## Supplementary material for "An entropy-based diagnostic framework for characterizing methylation state dynamics during preimplantation development": genome_build.txt

```
hg19/GRCh37
# Inferred by CSB_TRO_genome_build_audit.tsv on 2026-05-26: all DMRs fit hg19; chr10/chr13 DMR coordinate maxima exceed hg38 chromosome lengths. Confirm against source metadata before liftOver or external overlap.
```
