## Supplementary material for "An entropy-based diagnostic framework for characterizing methylation state dynamics during preimplantation development": GSE49828_geo_full.txt

```
94
83
69
82
73
69
83
32
61
32
71
83
69
52
57
56
50
56
13
10
33
83
101
114
105
101
115
95
116
105
116
108
101
32
61
32
84
104
101
32
68
78
65
32
109
101
116
104
121
108
97
116
105
111
110
32
108
97
110
100
115
99
97
112
101
32
111
102
32
104
117
109
97
110
32
101
97
114
108
121
32
101
109
98
114
121
111
115
13
10
33
83
101
114
105
101
115
95
103
101
111
95
97
99
99
101
115
115
105
111
110
32
61
32
71
83
69
52
57
56
50
56
13
10
33
83
101
114
105
101
115
95
115
116
97
116
117
115
32
61
32
80
117
98
108
105
99
32
111
110
32
74
117
108
32
50
50
32
50
48
49
52
13
10
33
83
101
114
105
101
115
95
115
117
98
109
105
115
115
105
111
110
95
100
97
116
101
32
61
32
65
117
103
32
49
51
32
50
48
49
51
13
10
33
83
101
114
105
101
115
95
108
97
115
116
95
117
112
100
97
116
101
95
100
97
116
101
32
61
32
77
97
121
32
49
53
32
50
48
49
57
13
10
33
83
101
114
105
101
115
95
112
117
98
109
101
100
95
105
100
32
61
32
50
53
48
55
57
53
53
55
13
10
33
83
101
114
105
101
115
95
115
117
109
109
97
114
121
32
61
32
79
117
114
32
100
97
116
97
32
112
114
111
118
105
100
101
100
32
97
32
103
101
110
111
109
101
45
119
105
100
101
32
68
78
65
32
109
101
116
104
121
108
97
116
105
111
110
32
108
97
110
100
115
99
97
112
101
32
111
102
32
104
117
109
97
110
32
101
97
114
108
121
32
100
101
118
101
108
111
112
109
101
110
116
32
101
109
98
114
121
111
115
44
32
105
110
99
108
117
100
105
110
103
32
104
117
109
97
110
32
77
73
73
32
111
111
99
121
116
101
115
44
32
115
112
101
114
109
44
32
122
121
103
111
116
101
115
44
32
50
45
99
101
108
108
32
116
111
32
56
45
99
101
108
108
32
101
109
98
114
121
111
115
44
32
109
111
114
117
108
97
44
32
98
108
97
115
116
111
99
121
115
116
32
97
110
100
32
112
111
115
116
105
109
112
108
97
110
116
97
116
105
111
110
32
101
109
98
114
121
111
115
32
97
116
32
115
105
110
103
108
101
32
98
97
115
101
32
114
101
115
111
108
117
116
105
111
110
46
13
10
33
83
101
114
105
101
115
95
111
118
101
114
97
108
108
95
100
101
115
105
103
110
32
61
32
73
110
32
116
111
116
97
108
44
32
52
52
32
115
97
109
112
108
101
115
32
105
110
99
108
117
100
105
110
103
32
98
105
111
108
111
103
105
99
97
108
32
97
110
100
32
116
101
99
104
110
105
99
97
108
32
114
101
112
108
105
99
97
116
101
115
44
32
102
114
111
109
32
49
50
32
100
105
102
102
101
114
101
110
116
32
104
117
109
97
110
32
101
109
98
114
121
111
32
100
101
118
101
108
111
112
109
101
110
116
32
115
116
97
103
101
115
32
119
101
114
101
32
97
110
97
108
121
122
101
100
44
32
105
110
99
108
117
100
105
110
103
32
116
119
111
32
109
101
116
97
112
104
97
115
101
32
73
73
32
111
111
99
121
116
101
115
44
32
116
119
111
32
122
121
103
111
116
101
115
44
32
116
104
114
101
101
32
102
105
114
115
116
32
112
111
108
97
114
32
98
111
100
105
101
115
44
32
116
119
111
32
115
101
99
111
110
100
32
112
111
108
97
114
32
98
111
100
105
101
115
44
32
102
111
117
114
32
115
112
101
114
109
32
115
97
109
112
108
101
115
44
32
116
119
111
32
50
45
99
101
108
108
45
115
116
97
103
101
32
101
109
98
114
121
111
115
44
32
116
119
111
32
52
45
99
101
108
108
45
115
116
97
103
101
32
101
109
98
114
121
111
115
44
32
116
104
114
101
101
32
56
45
99
101
108
108
45
115
116
97
103
101
32
101
109
98
114
121
111
115
44
32
116
104
114
101
101
32
109
111
114
117
108
97
101
44
32
116
104
114
101
101
32
105
110
110
101
114
32
99
101
108
108
32
109
97
115
115
101
115
32
40
73
67
77
115
41
32
97
110
100
32
116
104
114
101
101
32
116
114
111
112
104
101
99
116
111
100
101
114
109
115
32
40
84
69
115
41
32
115
101
112
101
114
97
116
101
100
32
102
114
111
109
32
108
97
116
101
32
98
108
97
115
116
111
99
121
115
116
115
44
32
97
110
100
32
116
104
114
101
101
32
112
111
115
116
45
105
109
112
108
97
110
116
97
116
105
111
110
32
101
109
98
114
121
111
115
46
13
10
33
83
101
114
105
101
115
95
111
118
101
114
97
108
108
95
100
101
115
105
103
110
32
61
32
13
10
33
83
101
114
105
101
115
95
111
118
101
114
97
108
108
95
100
101
115
105
103
110
32
61
32
73
110
32
97
100
100
105
116
105
111
110
44
32
49
50
32
100
105
102
102
101
114
101
110
116
32
104
117
109
97
110
32
101
109
98
114
121
111
32
100
101
118
101
108
111
112
109
101
110
116
32
115
116
97
103
101
115
32
119
101
114
101
32
97
110
97
108
121
122
101
100
44
32
105
110
99
108
117
100
105
110
103
32
109
101
116
97
112
104
97
115
101
32
73
73
32
111
111
99
121
116
101
115
44
32
122
121
103
111
116
101
115
44
32
102
105
114
115
116
32
112
111
108
97
114
32
98
111
100
105
101
115
44
32
115
101
99
111
110
100
32
112
111
108
97
114
32
98
111
100
105
101
115
44
32
115
112
101
114
109
32
115
97
109
112
108
101
115
44
32
50
45
99
101
108
108
45
115
116
97
103
101
32
101
109
98
114
121
111
115
44
32
52
45
99
101
108
108
45
115
116
97
103
101
32
101
109
98
114
121
111
115
44
32
56
45
99
101
108
108
45
115
116
97
103
101
32
101
109
98
114
121
111
115
44
32
109
111
114
117
108
97
101
44
32
105
110
110
101
114
32
99
101
108
108
32
109
97
115
115
101
115
32
40
73
67
77
115
41
32
97
110
100
32
116
114
111
112
104
101
99
116
111
100
101
114
109
115
32
40
84
69
115
41
32
115
101
112
101
114
97
116
101
100
32
102
114
111
109
32
108
97
116
101
32
98
108
97
115
116
111
99
121
115
116
115
44
32
97
110
100
32
112
111
115
116
45
105
109
112
108
97
110
116
97
116
105
111
110
32
101
109
98
114
121
111
115
46
13
10
33
83
101
114
105
101
115
95
116
121
112
101
32
61
32
77
101
116
104
121
108
97
116
105
111
110
32
112
114
111
102
105
108
105
110
103
32
98
121
32
104
105
103
104
32
116
104
114
111
117
103
104
112
117
116
32
115
101
113
117
101
110
99
105
110
103
13
10
33
83
101
114
105
101
115
95
116
121
112
101
32
61
32
69
120
112
114
101
115
115
105
111
110
32
112
114
111
102
105
108
105
110
103
32
98
121
32
104
105
103
104
32
116
104
114
111
117
103
104
112
117
116
32
115
101
113
117
101
110
99
105
110
103
13
10
33
83
101
114
105
101
115
95
99
111
110
116
114
105
98
117
116
111
114
32
61
32
72
111
110
103
115
104
97
110
44
44
71
117
111
13
10
33
83
101
114
105
101
115
95
99
111
110
116
114
105
98
117
116
111
114
32
61
32
80
105
110
103
44
44
90
104
117
13
10
33
83
101
114
105
101
115
95
99
111
110
116
114
105
98
117
116
111
114
32
61
32
76
105
121
105
110
103
44
44
89
97
110
13
10
33
83
101
114
105
101
115
95
99
111
110
116
114
105
98
117
116
111
114
32
61
32
74
105
101
44
44
81
105
97
111
13
10
33
83
101
114
105
101
115
95
99
111
110
116
114
105
98
117
116
111
114
32
61
32
70
117
99
104
111
117
44
44
84
97
110
103
13
10
33
83
101
114
105
101
115
95
115
97
109
112
108
101
95
105
100
32
61
32
71
83
77
49
50
48
55
55
57
55
13
10
33
83
101
114
105
101
115
95
115
97
109
112
108
101
95
105
100
32
61
32
71
83
77
49
50
48
55
55
57
56
13
10
33
83
101
114
105
101
115
95
115
97
109
112
108
101
95
105
100
32
61
32
71
83
77
49
50
48
55
55
57
57
13
10
33
83
101
114
105
101
115
95
115
97
109
112
108
101
95
105
100
32
61
32
71
83
77
49
50
48
55
56
48
48
13
10
33
83
101
114
105
101
115
95
115
97
109
112
108
101
95
105
100
32
61
32
71
83
77
49
50
48
55
56
48
49
13
10
33
83
101
114
105
101
115
95
115
97
109
112
108
101
95
105
100
32
61
32
71
83
77
49
50
48
55
56
48
50
13
10
33
83
101
114
105
101
115
95
115
97
109
112
108
101
95
105
100
32
61
32
71
83
77
49
50
48
55
56
48
51
13
10
33
83
101
114
105
101
115
95
115
97
109
112
108
101
95
105
100
32
61
32
71
83
77
49
50
48
55
56
48
52
13
10
33
83
101
114
105
101
115
95
115
97
109
112
108
101
95
105
100
32
61
32
71
83
77
49
50
48
55
56
48
53
13
10
33
83
101
114
105
101
115
95
115
97
109
112
108
101
95
105
100
32
61
32
71
83
77
49
50
48
55
56
48
54
13
10
33
83
101
114
105
101
115
95
115
97
109
112
108
101
95
105
100
32
61
32
71
83
77
49
50
48
55
56
48
55
13
10
33
83
101
114
105
101
115
95
115
97
109
112
108
101
95
105
100
32
61
32
71
83
77
49
50
48
55
56
48
56
13
10
33
83
101
114
105
101
115
95
115
97
109
112
108
101
95
105
100
32
61
32
71
83
77
49
50
48
55
56
48
57
13
10
33
83
101
114
105
101
115
95
115
97
109
112
108
101
95
105
100
32
61
32
71
83
77
49
50
48
55
56
49
48
13
10
33
83
101
114
105
101
115
95
115
97
109
112
108
101
95
105
100
32
61
32
71
83
77
49
50
48
55
56
49
49
13
10
33
83
101
114
105
101
115
95
115
97
109
112
108
101
95
105
100
32
61
32
71
83
77
49
50
48
55
56
49
50
13
10
33
83
101
114
105
101
115
95
115
97
109
112
108
101
95
105
100
32
61
32
71
83
77
49
50
48
55
56
49
51
13
10
33
83
101
114
105
101
115
95
115
97
109
112
108
101
95
105
100
32
61
32
71
83
77
49
50
48
55
56
49
52
13
10
33
83
101
114
105
101
115
95
115
97
109
112
108
101
95
105
100
32
61
32
71
83
77
49
50
48
55
56
49
53
13
10
33
83
101
114
105
101
115
95
115
97
109
112
108
101
95
105
100
32
61
32
71
83
77
49
50
48
55
56
49
54
13
10
33
83
101
114
105
101
115
95
115
97
109
112
108
101
95
105
100
32
61
32
71
83
77
49
50
48
55
56
49
55
13
10
33
83
101
114
105
101
115
95
115
97
109
112
108
101
95
105
100
32
61
32
71
83
77
49
50
48
55
56
49
56
13
10
33
83
101
114
105
101
115
95
115
97
109
112
108
101
95
105
100
32
61
32
71
83
77
49
50
48
55
56
49
57
13
10
33
83
101
114
105
101
115
95
115
97
109
112
108
101
95
105
100
32
61
32
71
83
77
49
50
48
55
56
50
48
13
10
33
83
101
114
105
101
115
95
115
97
109
112
108
101
95
105
100
32
61
32
71
83
77
49
50
48
55
56
50
49
13
10
33
83
101
114
105
101
115
95
115
97
109
112
108
101
95
105
100
32
61
32
71
83
77
49
50
48
55
56
50
50
13
10
33
83
101
114
105
101
115
95
115
97
109
112
108
101
95
105
100
32
61
32
71
83
77
49
50
48
55
56
50
51
13
10
33
83
101
114
105
101
115
95
115
97
109
112
108
101
95
105
100
32
61
32
71
83
77
49
50
48
55
56
50
52
13
10
33
83
101
114
105
101
115
95
115
97
109
112
108
101
95
105
100
32
61
32
71
83
77
49
50
48
55
56
50
53
13
10
33
83
101
114
105
101
115
95
115
97
109
112
108
101
95
105
100
32
61
32
71
83
77
49
50
48
55
56
50
54
13
10
33
83
101
114
105
101
115
95
115
97
109
112
108
101
95
105
100
32
61
32
71
83
77
49
50
48
55
56
50
55
13
10
33
83
101
114
105
101
115
95
115
97
109
112
108
101
95
105
100
32
61
32
71
83
77
49
50
48
55
56
50
56
13
10
33
83
101
114
105
101
115
95
115
97
109
112
108
101
95
105
100
32
61
32
71
83
77
49
50
48
55
56
50
57
13
10
33
83
101
114
105
101
115
95
115
97
109
112
108
101
95
105
100
32
61
32
71
83
77
49
50
48
55
56
51
48
13
10
33
83
101
114
105
101
115
95
115
97
109
112
108
101
95
105
100
32
61
32
71
83
77
49
50
48
55
56
51
49
13
10
33
83
101
114
105
101
115
95
115
97
109
112
108
101
95
105
100
32
61
32
71
83
77
49
50
48
55
56
51
50
13
10
33
83
101
114
105
101
115
95
115
97
109
112
108
101
95
105
100
32
61
32
71
83
77
49
50
48
55
56
51
51
13
10
33
83
101
114
105
101
115
95
115
97
109
112
108
101
95
105
100
32
61
32
71
83
77
49
50
48
55
56
51
52
13
10
33
83
101
114
105
101
115
95
115
97
109
112
108
101
95
105
100
32
61
32
71
83
77
49
50
48
55
56
51
53
13
10
33
83
101
114
105
101
115
95
115
97
109
112
108
101
95
105
100
32
61
32
71
83
77
49
50
48
55
56
51
54
13
10
33
83
101
114
105
101
115
95
115
97
109
112
108
101
95
105
100
32
61
32
71
83
77
49
50
48
55
56
51
55
13
10
33
83
101
114
105
101
115
95
115
97
109
112
108
101
95
105
100
32
61
32
71
83
77
49
50
48
55
56
51
56
13
10
33
83
101
114
105
101
115
95
115
97
109
112
108
101
95
105
100
32
61
32
71
83
77
49
50
48
55
56
51
57
13
10
33
83
101
114
105
101
115
95
115
97
109
112
108
101
95
105
100
32
61
32
71
83
77
49
50
48
55
56
52
48
13
10
33
83
101
114
105
101
115
95
115
97
109
112
108
101
95
105
100
32
61
32
71
83
77
49
51
57
54
53
48
48
13
10
33
83
101
114
105
101
115
95
115
97
109
112
108
101
95
105
100
32
61
32
71
83
77
49
51
57
54
53
48
49
13
10
33
83
101
114
105
101
115
95
115
97
109
112
108
101
95
105
100
32
61
32
71
83
77
49
51
57
54
53
48
50
13
10
33
83
101
114
105
101
115
95
115
97
109
112
108
101
95
105
100
32
61
32
71
83
77
49
51
57
54
53
48
51
13
10
33
83
101
114
105
101
115
95
115
97
109
112
108
101
95
105
100
32
61
32
71
83
77
49
51
57
54
53
48
52
13
10
33
83
101
114
105
101
115
95
115
97
109
112
108
101
95
105
100
32
61
32
71
83
77
49
51
57
54
53
48
53
13
10
33
83
101
114
105
101
115
95
115
97
109
112
108
101
95
105
100
32
61
32
71
83
77
49
51
57
54
53
48
54
13
10
33
83
101
114
105
101
115
95
115
97
109
112
108
101
95
105
100
32
61
32
71
83
77
49
51
57
54
53
48
55
13
10
33
83
101
114
105
101
115
95
115
97
109
112
108
101
95
105
100
32
61
32
71
83
77
49
51
57
54
53
48
56
13
10
33
83
101
114
105
101
115
95
115
97
109
112
108
101
95
105
100
32
61
32
71
83
77
49
51
57
54
53
48
57
13
10
33
83
101
114
105
101
115
95
115
97
109
112
108
101
95
105
100
32
61
32
71
83
77
49
51
57
54
53
49
48
13
10
33
83
101
114
105
101
115
95
115
97
109
112
108
101
95
105
100
32
61
32
71
83
77
49
51
57
54
53
49
49
13
10
33
83
101
114
105
101
115
95
115
97
109
112
108
101
95
105
100
32
61
32
71
83
77
49
51
57
54
53
49
50
13
10
33
83
101
114
105
101
115
95
115
97
109
112
108
101
95
105
100
32
61
32
71
83
77
49
51
57
54
53
49
51
13
10
33
83
101
114
105
101
115
95
115
97
109
112
108
101
95
105
100
32
61
32
71
83
77
49
51
57
54
53
49
52
13
10
33
83
101
114
105
101
115
95
115
97
109
112
108
101
95
105
100
32
61
32
71
83
77
49
51
57
54
53
49
53
13
10
33
83
101
114
105
101
115
95
115
97
109
112
108
101
95
105
100
32
61
32
71
83
77
49
51
57
54
53
49
54
13
10
33
83
101
114
105
101
115
95
115
97
109
112
108
101
95
105
100
32
61
32
71
83
77
49
51
57
54
53
49
55
13
10
33
83
101
114
105
101
115
95
115
97
109
112
108
101
95
105
100
32
61
32
71
83
77
49
51
57
54
53
49
56
13
10
33
83
101
114
105
101
115
95
115
97
109
112
108
101
95
105
100
32
61
32
71
83
77
49
51
57
54
53
49
57
13
10
33
83
101
114
105
101
115
95
115
97
109
112
108
101
95
105
100
32
61
32
71
83
77
49
51
57
54
53
50
48
13
10
33
83
101
114
105
101
115
95
115
97
109
112
108
101
95
105
100
32
61
32
71
83
77
49
51
57
54
53
50
49
13
10
33
83
101
114
105
101
115
95
115
97
109
112
108
101
95
105
100
32
61
32
71
83
77
49
51
57
54
53
50
50
13
10
33
83
101
114
105
101
115
95
115
97
109
112
108
101
95
105
100
32
61
32
71
83
77
49
51
57
54
53
50
51
13
10
33
83
101
114
105
101
115
95
115
97
109
112
108
101
95
105
100
32
61
32
71
83
77
49
51
57
54
53
50
52
13
10
33
83
101
114
105
101
115
95
115
97
109
112
108
101
95
105
100
32
61
32
71
83
77
49
51
57
54
53
50
53
13
10
33
83
101
114
105
101
115
95
115
97
109
112
108
101
95
105
100
32
61
32
71
83
77
49
51
57
54
53
50
54
13
10
33
83
101
114
105
101
115
95
115
97
109
112
108
101
95
105
100
32
61
32
71
83
77
49
51
57
54
53
50
55
13
10
33
83
101
114
105
101
115
95
115
97
109
112
108
101
95
105
100
32
61
32
71
83
77
49
51
57
54
53
50
56
13
10
33
83
101
114
105
101
115
95
115
97
109
112
108
101
95
105
100
32
61
32
71
83
77
49
51
57
54
53
50
57
13
10
33
83
101
114
105
101
115
95
115
97
109
112
108
101
95
105
100
32
61
32
71
83
77
49
51
57
54
53
51
48
13
10
33
83
101
114
105
101
115
95
115
97
109
112
108
101
95
105
100
32
61
32
71
83
77
49
51
57
54
53
51
49
13
10
33
83
101
114
105
101
115
95
115
97
109
112
108
101
95
105
100
32
61
32
71
83
77
49
51
57
54
53
51
50
13
10
33
83
101
114
105
101
115
95
115
97
109
112
108
101
95
105
100
32
61
32
71
83
77
49
51
57
54
53
51
51
13
10
33
83
101
114
105
101
115
95
115
97
109
112
108
101
95
105
100
32
61
32
71
83
77
49
51
57
54
53
51
52
13
10
33
83
101
114
105
101
115
95
115
97
109
112
108
101
95
105
100
32
61
32
71
83
77
49
51
57
54
53
51
53
13
10
33
83
101
114
105
101
115
95
115
97
109
112
108
101
95
105
100
32
61
32
71
83
77
49
51
57
54
53
51
54
13
10
33
83
101
114
105
101
115
95
115
97
109
112
108
101
95
105
100
32
61
32
71
83
77
49
51
57
54
53
51
55
13
10
33
83
101
114
105
101
115
95
115
97
109
112
108
101
95
105
100
32
61
32
71
83
77
49
51
57
54
53
51
56
13
10
33
83
101
114
105
101
115
95
115
97
109
112
108
101
95
105
100
32
61
32
71
83
77
49
51
57
54
53
51
57
13
10
33
83
101
114
105
101
115
95
115
97
109
112
108
101
95
105
100
32
61
32
71
83
77
49
51
57
54
53
52
48
13
10
33
83
101
114
105
101
115
95
115
97
109
112
108
101
95
105
100
32
61
32
71
83
77
49
51
57
54
53
52
49
13
10
33
83
101
114
105
101
115
95
115
97
109
112
108
101
95
105
100
32
61
32
71
83
77
49
51
57
54
53
52
50
13
10
33
83
101
114
105
101
115
95
99
111
110
116
97
99
116
95
110
97
109
101
32
61
32
72
111
110
103
115
104
97
110
44
44
71
117
111
13
10
33
83
101
114
105
101
115
95
99
111
110
116
97
99
116
95
101
109
97
105
108
32
61
32
103
117
111
104
115
64
122
106
117
46
101
100
117
46
99
110
13
10
33
83
101
114
105
101
115
95
99
111
110
116
97
99
116
95
100
101
112
97
114
116
109
101
110
116
32
61
32
83
99
104
111
111
108
32
111
102
32
77
101
100
105
99
105
110
101
44
32
90
104
101
106
105
97
110
103
32
85
110
105
118
101
114
115
105
116
121
13
10
33
83
101
114
105
101
115
95
99
111
110
116
97
99
116
95
105
110
115
116
105
116
117
116
101
32
61
32
76
105
97
110
103
122
104
117
32
76
97
98
111
114
97
116
111
114
121
13
10
33
83
101
114
105
101
115
95
99
111
110
116
97
99
116
95
97
100
100
114
101
115
115
32
61
32
78
111
46
49
51
54
57
44
32
87
101
110
121
105
120
105
32
82
111
97
100
13
10
33
83
101
114
105
101
115
95
99
111
110
116
97
99
116
95
99
105
116
121
32
61
32
72
97
110
103
122
104
111
117
13
10
33
83
101
114
105
101
115
95
99
111
110
116
97
99
116
95
115
116
97
116
101
32
61
32
90
104
101
106
105
97
110
103
32
80
114
111
118
105
110
99
101
13
10
33
83
101
114
105
101
115
95
99
111
110
116
97
99
116
95
122
105
112
47
112
111
115
116
97
108
95
99
111
100
101
32
61
32
51
49
48
48
48
48
13
10
33
83
101
114
105
101
115
95
99
111
110
116
97
99
116
95
99
111
117
110
116
114
121
32
61
32
67
104
105
110
97
13
10
33
83
101
114
105
101
115
95
115
117
112
112
108
101
109
101
110
116
97
114
121
95
102
105
108
101
32
61
32
102
116
112
58
47
47
102
116
112
46
110
99
98
105
46
110
108
109
46
110
105
104
46
103
111
118
47
103
101
111
47
115
101
114
105
101
115
47
71
83
69
52
57
110
110
110
47
71
83
69
52
57
56
50
56
47
115
117
112
112
108
47
71
83
69
52
57
56
50
56
95
82
65
87
46
116
97
114
13
10
33
83
101
114
105
101
115
95
115
117
112
112
108
101
109
101
110
116
97
114
121
95
102
105
108
101
32
61
32
102
116
112
58
47
47
102
116
112
46
110
99
98
105
46
110
108
109
46
110
105
104
46
103
111
118
47
103
101
111
47
115
101
114
105
101
115
47
71
83
69
52
57
110
110
110
47
71
83
69
52
57
56
50
56
47
115
117
112
112
108
47
71
83
69
52
57
56
50
56
95
82
82
66
83
95
49
115
116
95
80
66
49
95
109
101
116
104
121
108
97
116
105
111
110
95
99
97
108
108
105
110
103
46
98
101
100
46
116
120
116
46
103
122
13
10
33
83
101
114
105
101
115
95
115
117
112
112
108
101
109
101
110
116
97
114
121
95
102
105
108
101
32
61
32
102
116
112
58
47
47
102
116
112
46
110
99
98
105
46
110
108
109
46
110
105
104
46
103
111
118
47
103
101
111
47
115
101
114
105
101
115
47
71
83
69
52
57
110
110
110
47
71
83
69
52
57
56
50
56
47
115
117
112
112
108
47
71
83
69
52
57
56
50
56
95
82
82
66
83
95
49
115
116
95
80
66
50
95
109
101
116
104
121
108
97
116
105
111
110
95
99
97
108
108
105
110
103
46
98
101
100
46
116
120
116
46
103
122
13
10
33
83
101
114
105
101
115
95
115
117
112
112
108
101
109
101
110
116
97
114
121
95
102
105
108
101
32
61
32
102
116
112
58
47
47
102
116
112
46
110
99
98
105
46
110
108
109
46
110
105
104
46
103
111
118
47
103
101
111
47
115
101
114
105
101
115
47
71
83
69
52
57
110
110
110
47
71
83
69
52
57
56
50
56
47
115
117
112
112
108
47
71
83
69
52
57
56
50
56
95
82
82
66
83
95
49
115
116
95
80
66
51
95
109
101
116
104
121
108
97
116
105
111
110
95
99
97
108
108
105
110
103
46
98
101
100
46
116
120
116
46
103
122
13
10
33
83
101
114
105
101
115
95
115
117
112
112
108
101
109
101
110
116
97
114
121
95
102
105
108
101
32
61
32
102
116
112
58
47
47
102
116
112
46
110
99
98
105
46
110
108
109
46
110
105
104
46
103
111
118
47
103
101
111
47
115
101
114
105
101
115
47
71
83
69
52
57
110
110
110
47
71
83
69
52
57
56
50
56
47
115
117
112
112
108
47
71
83
69
52
57
56
50
56
95
82
82
66
83
95
50
45
99
101
108
108
49
95
109
101
116
104
121
108
97
116
105
111
110
95
99
97
108
108
105
110
103
46
98
101
100
46
116
120
116
46
103
122
13
10
33
83
101
114
105
101
115
95
115
117
112
112
108
101
109
101
110
116
97
114
121
95
102
105
108
101
32
61
32
102
116
112
58
47
47
102
116
112
46
110
99
98
105
46
110
108
109
46
110
105
104
46
103
111
118
47
103
101
111
47
115
101
114
105
101
115
47
71
83
69
52
57
110
110
110
47
71
83
69
52
57
56
50
56
47
115
117
112
112
108
47
71
83
69
52
57
56
50
56
95
82
82
66
83
95
50
45
99
101
108
108
50
95
109
101
116
104
121
108
97
116
105
111
110
95
99
97
108
108
105
110
103
46
98
101
100
46
116
120
116
46
103
122
13
10
33
83
101
114
105
101
115
95
115
117
112
112
108
101
109
101
110
116
97
114
121
95
102
105
108
101
32
61
32
102
116
112
58
47
47
102
116
112
46
110
99
98
105
46
110
108
109
46
110
105
104
46
103
111
118
47
103
101
111
47
115
101
114
105
101
115
47
71
83
69
52
57
110
110
110
47
71
83
69
52
57
56
50
56
47
115
117
112
112
108
47
71
83
69
52
57
56
50
56
95
82
82
66
83
95
50
110
100
95
80
66
49
95
109
101
116
104
121
108
97
116
105
111
110
95
99
97
108
108
105
110
103
46
98
101
100
46
116
120
116
46
103
122
13
10
33
83
101
114
105
101
115
95
115
117
112
112
108
101
109
101
110
116
97
114
121
95
102
105
108
101
32
61
32
102
116
112
58
47
47
102
116
112
46
110
99
98
105
46
110
108
109
46
110
105
104
46
103
111
118
47
103
101
111
47
115
101
114
105
101
115
47
71
83
69
52
57
110
110
110
47
71
83
69
52
57
56
50
56
47
115
117
112
112
108
47
71
83
69
52
57
56
50
56
95
82
82
66
83
95
50
110
100
95
80
66
50
95
109
101
116
104
121
108
97
116
105
111
110
95
99
97
108
108
105
110
103
46
98
101
100
46
116
120
116
46
103
122
13
10
33
83
101
114
105
101
115
95
115
117
112
112
108
101
109
101
110
116
97
114
121
95
102
105
108
101
32
61
32
102
116
112
58
47
47
102
116
112
46
110
99
98
105
46
110
108
109
46
110
105
104
46
103
111
118
47
103
101
111
47
115
101
114
105
101
115
47
71
83
69
52
57
110
110
110
47
71
83
69
52
57
56
50
56
47
115
117
112
112
108
47
71
83
69
52
57
56
50
56
95
82
82
66
83
95
52
45
99
101
108
108
49
95
109
101
116
104
121
108
97
116
105
111
110
95
99
97
108
108
105
110
103
46
98
101
100
46
116
120
116
46
103
122
13
10
33
83
101
114
105
101
115
95
115
117
112
112
108
101
109
101
110
116
97
114
121
95
102
105
108
101
32
61
32
102
116
112
58
47
47
102
116
112
46
110
99
98
105
46
110
108
109
46
110
105
104
46
103
111
118
47
103
101
111
47
115
101
114
105
101
115
47
71
83
69
52
57
110
110
110
47
71
83
69
52
57
56
50
56
47
115
117
112
112
108
47
71
83
69
52
57
56
50
56
95
82
82
66
83
95
52
45
99
101
108
108
50
95
109
101
116
104
121
108
97
116
105
111
110
95
99
97
108
108
105
110
103
46
98
101
100
46
116
120
116
46
103
122
13
10
33
83
101
114
105
101
115
95
115
117
112
112
108
101
109
101
110
116
97
114
121
95
102
105
108
101
32
61
32
102
116
112
58
47
47
102
116
112
46
110
99
98
105
46
110
108
109
46
110
105
104
46
103
111
118
47
103
101
111
47
115
101
114
105
101
115
47
71
83
69
52
57
110
110
110
47
71
83
69
52
57
56
50
56
47
115
117
112
112
108
47
71
83
69
52
57
56
50
56
95
82
82
66
83
95
56
45
99
101
108
108
49
95
109
101
116
104
121
108
97
116
105
111
110
95
99
97
108
108
105
110
103
46
98
101
100
46
116
120
116
46
103
122
13
10
33
83
101
114
105
101
115
95
115
117
112
112
108
101
109
101
110
116
97
114
121
95
102
105
108
101
32
61
32
102
116
112
58
47
47
102
116
112
46
110
99
98
105
46
110
108
109
46
110
105
104
46
103
111
118
47
103
101
111
47
115
101
114
105
101
115
47
71
83
69
52
57
110
110
110
47
71
83
69
52
57
56
50
56
47
115
117
112
112
108
47
71
83
69
52
57
56
50
56
95
82
82
66
83
95
56
45
99
101
108
108
50
95
109
101
116
104
121
108
97
116
105
111
110
95
99
97
108
108
105
110
103
46
98
101
100
46
116
120
116
46
103
122
13
10
33
83
101
114
105
101
115
95
115
117
112
112
108
101
109
101
110
116
97
114
121
95
102
105
108
101
32
61
32
102
116
112
58
47
47
102
116
112
46
110
99
98
105
46
110
108
109
46
110
105
104
46
103
111
118
47
103
101
111
47
115
101
114
105
101
115
47
71
83
69
52
57
110
110
110
47
71
83
69
52
57
56
50
56
47
115
117
112
112
108
47
71
83
69
52
57
56
50
56
95
82
82
66
83
95
56
45
99
101
108
108
51
95
109
101
116
104
121
108
97
116
105
111
110
95
99
97
108
108
105
110
103
46
98
101
100
46
116
120
116
46
103
122
13
10
33
83
101
114
105
101
115
95
115
117
112
112
108
101
109
101
110
116
97
114
121
95
102
105
108
101
32
61
32
102
116
112
58
47
47
102
116
112
46
110
99
98
105
46
110
108
109
46
110
105
104
46
103
111
118
47
103
101
111
47
115
101
114
105
101
115
47
71
83
69
52
57
110
110
110
47
71
83
69
52
57
56
50
56
47
115
117
112
112
108
47
71
83
69
52
57
56
50
56
95
82
82
66
83
95
73
67
77
49
95
109
101
116
104
121
108
97
116
105
111
110
95
99
97
108
108
105
110
103
46
98
101
100
46
116
120
116
46
103
122
13
10
33
83
101
114
105
101
115
95
115
117
112
112
108
101
109
101
110
116
97
114
121
95
102
105
108
101
32
61
32
102
116
112
58
47
47
102
116
112
46
110
99
98
105
46
110
108
109
46
110
105
104
46
103
111
118
47
103
101
111
47
115
101
114
105
101
115
47
71
83
69
52
57
110
110
110
47
71
83
69
52
57
56
50
56
47
115
117
112
112
108
47
71
83
69
52
57
56
50
56
95
82
82
66
83
95
73
67
77
50
95
109
101
116
104
121
108
97
116
105
111
110
95
99
97
108
108
105
110
103
46
98
101
100
46
116
120
116
46
103
122
13
10
33
83
101
114
105
101
115
95
115
117
112
112
108
101
109
101
110
116
97
114
121
95
102
105
108
101
32
61
32
102
116
112
58
47
47
102
116
112
46
110
99
98
105
46
110
108
109
46
110
105
104
46
103
111
118
47
103
101
111
47
115
101
114
105
101
115
47
71
83
69
52
57
110
110
110
47
71
83
69
52
57
56
50
56
47
115
117
112
112
108
47
71
83
69
52
57
56
50
56
95
82
82
66
83
95
73
67
77
51
95
109
101
116
104
121
108
97
116
105
111
110
95
99
97
108
108
105
110
103
46
98
101
100
46
116
120
116
46
103
122
13
10
33
83
101
114
105
101
115
95
115
117
112
112
108
101
109
101
110
116
97
114
121
95
102
105
108
101
32
61
32
102
116
112
58
47
47
102
116
112
46
110
99
98
105
46
110
108
109
46
110
105
104
46
103
111
118
47
103
101
111
47
115
101
114
105
101
115
47
71
83
69
52
57
110
110
110
47
71
83
69
52
57
56
50
56
47
115
117
112
112
108
47
71
83
69
52
57
56
50
56
95
82
82
66
83
95
77
73
73
95
79
111
99
121
116
101
49
95
109
101
116
104
121
108
97
116
105
111
110
95
99
97
108
108
105
110
103
46
98
101
100
46
116
120
116
46
103
122
13
10
33
83
101
114
105
101
115
95
115
117
112
112
108
101
109
101
110
116
97
114
121
95
102
105
108
101
32
61
32
102
116
112
58
47
47
102
116
112
46
110
99
98
105
46
110
108
109
46
110
105
104
46
103
111
118
47
103
101
111
47
115
101
114
105
101
115
47
71
83
69
52
57
110
110
110
47
71
83
69
52
57
56
50
56
47
115
117
112
112
108
47
71
83
69
52
57
56
50
56
95
82
82
66
83
95
77
73
73
95
79
111
99
121
116
101
50
95
109
101
116
104
121
108
97
116
105
111
110
95
99
97
108
108
105
110
103
46
98
101
100
46
116
120
116
46
103
122
13
10
33
83
101
114
105
101
115
95
115
117
112
112
108
101
109
101
110
116
97
114
121
95
102
105
108
101
32
61
32
102
116
112
58
47
47
102
116
112
46
110
99
98
105
46
110
108
109
46
110
105
104
46
103
111
118
47
103
101
111
47
115
101
114
105
101
115
47
71
83
69
52
57
110
110
110
47
71
83
69
52
57
56
50
56
47
115
117
112
112
108
47
71
83
69
52
57
56
50
56
95
82
82
66
83
95
77
111
114
117
108
97
49
95
109
101
116
104
121
108
97
116
105
111
110
95
99
97
108
108
105
110
103
46
98
101
100
46
116
120
116
46
103
122
13
10
33
83
101
114
105
101
115
95
115
117
112
112
108
101
109
101
110
116
97
114
121
95
102
105
108
101
32
61
32
102
116
112
58
47
47
102
116
112
46
110
99
98
105
46
110
108
109
46
110
105
104
46
103
111
118
47
103
101
111
47
115
101
114
105
101
115
47
71
83
69
52
57
110
110
110
47
71
83
69
52
57
56
50
56
47
115
117
112
112
108
47
71
83
69
52
57
56
50
56
95
82
82
66
83
95
77
111
114
117
108
97
50
95
109
101
116
104
121
108
97
116
105
111
110
95
99
97
108
108
105
110
103
46
98
101
100
46
116
120
116
46
103
122
13
10
33
83
101
114
105
101
115
95
115
117
112
112
108
101
109
101
110
116
97
114
121
95
102
105
108
101
32
61
32
102
116
112
58
47
47
102
116
112
46
110
99
98
105
46
110
108
109
46
110
105
104
46
103
111
118
47
103
101
111
47
115
101
114
105
101
115
47
71
83
69
52
57
110
110
110
47
71
83
69
52
57
56
50
56
47
115
117
112
112
108
47
71
83
69
52
57
56
50
56
95
82
82
66
83
95
77
111
114
117
108
97
51
95
109
101
116
104
121
108
97
116
105
111
110
95
99
97
108
108
105
110
103
46
98
101
100
46
116
120
116
46
103
122
13
10
33
83
101
114
105
101
115
95
115
117
112
112
108
101
109
101
110
116
97
114
121
95
102
105
108
101
32
61
32
102
116
112
58
47
47
102
116
112
46
110
99
98
105
46
110
108
109
46
110
105
104
46
103
111
118
47
103
101
111
47
115
101
114
105
101
115
47
71
83
69
52
57
110
110
110
47
71
83
69
52
57
56
50
56
47
115
117
112
112
108
47
71
83
69
52
57
56
50
56
95
82
82
66
83
95
80
111
115
116
105
109
112
108
97
110
116
97
116
105
111
110
95
101
109
98
114
121
111
49
95
109
101
116
104
121
108
97
116
105
111
110
95
99
97
108
108
105
110
103
46
98
101
100
46
116
120
116
46
103
122
13
10
33
83
101
114
105
101
115
95
115
117
112
112
108
101
109
101
110
116
97
114
121
95
102
105
108
101
32
61
32
102
116
112
58
47
47
102
116
112
46
110
99
98
105
46
110
108
109
46
110
105
104
46
103
111
118
47
103
101
111
47
115
101
114
105
101
115
47
71
83
69
52
57
110
110
110
47
71
83
69
52
57
56
50
56
47
115
117
112
112
108
47
71
83
69
52
57
56
50
56
95
82
82
66
83
95
80
111
115
116
105
109
112
108
97
110
116
97
116
105
111
110
95
101
109
98
114
121
111
50
95
109
101
116
104
121
108
97
116
105
111
110
95
99
97
108
108
105
110
103
46
98
101
100
46
116
120
116
46
103
122
13
10
33
83
101
114
105
101
115
95
115
117
112
112
108
101
109
101
110
116
97
114
121
95
102
105
108
101
32
61
32
102
116
112
58
47
47
102
116
112
46
110
99
98
105
46
110
108
109
46
110
105
104
46
103
111
118
47
103
101
111
47
115
101
114
105
101
115
47
71
83
69
52
57
110
110
110
47
71
83
69
52
57
56
50
56
47
115
117
112
112
108
47
71
83
69
52
57
56
50
56
95
82
82
66
83
95
80
111
115
116
105
109
112
108
97
110
116
97
116
105
111
110
95
101
109
98
114
121
111
51
95
109
101
116
104
121
108
97
116
105
111
110
95
99
97
108
108
105
110
103
46
98
101
100
46
116
120
116
46
103
122
13
10
33
83
101
114
105
101
115
95
115
117
112
112
108
101
109
101
110
116
97
114
121
95
102
105
108
101
32
61
32
102
116
112
58
47
47
102
116
112
46
110
99
98
105
46
110
108
109
46
110
105
104
46
103
111
118
47
103
101
111
47
115
101
114
105
101
115
47
71
83
69
52
57
110
110
110
47
71
83
69
52
57
56
50
56
47
115
117
112
112
108
47
71
83
69
52
57
56
50
56
95
82
82
66
83
95
83
112
101
114
109
49
95
109
101
116
104
121
108
97
116
105
111
110
95
99
97
108
108
105
110
103
46
98
101
100
46
116
120
116
46
103
122
13
10
33
83
101
114
105
101
115
95
115
117
112
112
108
101
109
101
110
116
97
114
121
95
102
105
108
101
32
61
32
102
116
112
58
47
47
102
116
112
46
110
99
98
105
46
110
108
109
46
110
105
104
46
103
111
118
47
103
101
111
47
115
101
114
105
101
115
47
71
83
69
52
57
110
110
110
47
71
83
69
52
57
56
50
56
47
115
117
112
112
108
47
71
83
69
52
57
56
50
56
95
82
82
66
83
95
83
112
101
114
109
50
95
109
101
116
104
121
108
97
116
105
111
110
95
99
97
108
108
105
110
103
46
98
101
100
46
116
120
116
46
103
122
13
10
33
83
101
114
105
101
115
95
115
117
112
112
108
101
109
101
110
116
97
114
121
95
102
105
108
101
32
61
32
102
116
112
58
47
47
102
116
112
46
110
99
98
105
46
110
108
109
46
110
105
104
46
103
111
118
47
103
101
111
47
115
101
114
105
101
115
47
71
83
69
52
57
110
110
110
47
71
83
69
52
57
56
50
56
47
115
117
112
112
108
47
71
83
69
52
57
56
50
56
95
82
82
66
83
95
83
112
101
114
109
51
95
109
101
116
104
121
108
97
116
105
111
110
95
99
97
108
108
105
110
103
46
98
101
100
46
116
120
116
46
103
122
13
10
33
83
101
114
105
101
115
95
115
117
112
112
108
101
109
101
110
116
97
114
121
95
102
105
108
101
32
61
32
102
116
112
58
47
47
102
116
112
46
110
99
98
105
46
110
108
109
46
110
105
104
46
103
111
118
47
103
101
111
47
115
101
114
105
101
115
47
71
83
69
52
57
110
110
110
47
71
83
69
52
57
56
50
56
47
115
117
112
112
108
47
71
83
69
52
57
56
50
56
95
82
82
66
83
95
83
112
101
114
109
52
95
109
101
116
104
121
108
97
116
105
111
110
95
99
97
108
108
105
110
103
46
98
101
100
46
116
120
116
46
103
122
13
10
33
83
101
114
105
101
115
95
115
117
112
112
108
101
109
101
110
116
97
114
121
95
102
105
108
101
32
61
32
102
116
112
58
47
47
102
116
112
46
110
99
98
105
46
110
108
109
46
110
105
104
46
103
111
118
47
103
101
111
47
115
101
114
105
101
115
47
71
83
69
52
57
110
110
110
47
71
83
69
52
57
56
50
56
47
115
117
112
112
108
47
71
83
69
52
57
56
50
56
95
82
82
66
83
95
84
69
49
95
109
101
116
104
121
108
97
116
105
111
110
95
99
97
108
108
105
110
103
46
98
101
100
46
116
120
116
46
103
122
13
10
33
83
101
114
105
101
115
95
115
117
112
112
108
101
109
101
110
116
97
114
121
95
102
105
108
101
32
61
32
102
116
112
58
47
47
102
116
112
46
110
99
98
105
46
110
108
109
46
110
105
104
46
103
111
118
47
103
101
111
47
115
101
114
105
101
115
47
71
83
69
52
57
110
110
110
47
71
83
69
52
57
56
50
56
47
115
117
112
112
108
47
71
83
69
52
57
56
50
56
95
82
82
66
83
95
84
69
50
95
109
101
116
104
121
108
97
116
105
111
110
95
99
97
108
108
105
110
103
46
98
101
100
46
116
120
116
46
103
122
13
10
33
83
101
114
105
101
115
95
115
117
112
112
108
101
109
101
110
116
97
114
121
95
102
105
108
101
32
61
32
102
116
112
58
47
47
102
116
112
46
110
99
98
105
46
110
108
109
46
110
105
104
46
103
111
118
47
103
101
111
47
115
101
114
105
101
115
47
71
83
69
52
57
110
110
110
47
71
83
69
52
57
56
50
56
47
115
117
112
112
108
47
71
83
69
52
57
56
50
56
95
82
82
66
83
95
84
69
51
95
109
101
116
104
121
108
97
116
105
111
110
95
99
97
108
108
105
110
103
46
98
101
100
46
116
120
116
46
103
122
13
10
33
83
101
114
105
101
115
95
115
117
112
112
108
101
109
101
110
116
97
114
121
95
102
105
108
101
32
61
32
102
116
112
58
47
47
102
116
112
46
110
99
98
105
46
110
108
109
46
110
105
104
46
103
111
118
47
103
101
111
47
115
101
114
105
101
115
47
71
83
69
52
57
110
110
110
47
71
83
69
52
57
56
50
56
47
115
117
112
112
108
47
71
83
69
52
57
56
50
56
95
82
82
66
83
95
90
121
103
111
116
101
49
95
109
101
116
104
121
108
97
116
105
111
110
95
99
97
108
108
105
110
103
46
98
101
100
46
116
120
116
46
103
122
13
10
33
83
101
114
105
101
115
95
115
117
112
112
108
101
109
101
110
116
97
114
121
95
102
105
108
101
32
61
32
102
116
112
58
47
47
102
116
112
46
110
99
98
105
46
110
108
109
46
110
105
104
46
103
111
118
47
103
101
111
47
115
101
114
105
101
115
47
71
83
69
52
57
110
110
110
47
71
83
69
52
57
56
50
56
47
115
117
112
112
108
47
71
83
69
52
57
56
50
56
95
82
82
66
83
95
90
121
103
111
116
101
50
95
109
101
116
104
121
108
97
116
105
111
110
95
99
97
108
108
105
110
103
46
98
101
100
46
116
120
116
46
103
122
13
10
33
83
101
114
105
101
115
95
115
117
112
112
108
101
109
101
110
116
97
114
121
95
102
105
108
101
32
61
32
102
116
112
58
47
47
102
116
112
46
110
99
98
105
46
110
108
109
46
110
105
104
46
103
111
118
47
103
101
111
47
115
101
114
105
101
115
47
71
83
69
52
57
110
110
110
47
71
83
69
52
57
56
50
56
47
115
117
112
112
108
47
71
83
69
52
57
56
50
56
95
87
71
66
83
95
73
67
77
95
109
101
116
104
121
108
97
116
105
111
110
95
99
97
108
108
105
110
103
46
98
101
100
46
116
120
116
46
103
122
13
10
33
83
101
114
105
101
115
95
115
117
112
112
108
101
109
101
110
116
97
114
121
95
102
105
108
101
32
61
32
102
116
112
58
47
47
102
116
112
46
110
99
98
105
46
110
108
109
46
110
105
104
46
103
111
118
47
103
101
111
47
115
101
114
105
101
115
47
71
83
69
52
57
110
110
110
47
71
83
69
52
57
56
50
56
47
115
117
112
112
108
47
71
83
69
52
57
56
50
56
95
87
71
66
83
95
76
105
118
101
114
95
109
101
116
104
121
108
97
116
105
111
110
95
99
97
108
108
105
110
103
46
98
101
100
46
116
120
116
46
103
122
13
10
33
83
101
114
105
101
115
95
112
108
97
116
102
111
114
109
95
105
100
32
61
32
71
80
76
49
49
49
53
52
13
10
33
83
101
114
105
101
115
95
112
108
97
116
102
111
114
109
95
111
114
103
97
110
105
115
109
32
61
32
72
111
109
111
32
115
97
112
105
101
110
115
13
10
33
83
101
114
105
101
115
95
112
108
97
116
102
111
114
109
95
116
97
120
105
100
32
61
32
57
54
48
54
13
10
33
83
101
114
105
101
115
95
115
97
109
112
108
101
95
111
114
103
97
110
105
115
109
32
61
32
72
111
109
111
32
115
97
112
105
101
110
115
13
10
33
83
101
114
105
101
115
95
115
97
109
112
108
101
95
116
97
120
105
100
32
61
32
57
54
48
54
13
10
33
83
101
114
105
101
115
95
114
101
108
97
116
105
111
110
32
61
32
66
105
111
80
114
111
106
101
99
116
58
32
104
116
116
112
115
58
47
47
119
119
119
46
110
99
98
105
46
110
108
109
46
110
105
104
46
103
111
118
47
98
105
111
112
114
111
106
101
99
116
47
80
82
74
78
65
50
49
53
48
51
48
13
10
33
83
101
114
105
101
115
95
114
101
108
97
116
105
111
110
32
61
32
83
82
65
58
32
104
116
116
112
115
58
47
47
119
119
119
46
110
99
98
105
46
110
108
109
46
110
105
104
46
103
111
118
47
115
114
97
63
116
101
114
109
61
83
82
80
48
50
56
56
48
52
13
10
```
