## Supplementary material for "An entropy-based diagnostic framework for characterizing methylation state dynamics during preimplantation development": data_export_summary.json

```
{
  "date": "2026-05-30",
  "comsol_version": "6.4",
  "n_dmrs": 156,
  "n_stages": 7,
  "latent_dim": 2,
  "stage_centers": {
    "oocyte": [
      7.0354435255125285,
      -0.7104353131315135
    ],
    "zygote": [
      1.2331684015869215,
      3.4589747362792043
    ],
    "2cell": [
      -2.151189672328681,
      -0.738284759157298
    ],
    "4cell": [
      -4.293543685892198,
      -1.8336745122934335
    ],
    "8cell": [
      -2.0774020125428643,
      -0.32570808935553924
    ],
    "morula": [
      -3.174309766013712,
      -0.030760471381842625
    ],
    "blast": [
      -4.206212935928339,
      -0.5366130066211747
    ]
  },
  "basin_radii": {
    "morula": 1.4210367987940251,
    "8cell": 2.144088246713799,
    "blast": 0.8518280760228853
  },
  "parameters": {
    "alpha_op": 0.5611,
    "bias_op": 0.0688,
    "lambda_K": 0.43889999999999996,
    "sigma_M": 2.1315551981910374,
    "sigma_8": 3.2161323700706985,
    "sigma_B": 1.2777421140343281,
    "r_morula": 1.4210367987940251,
    "r_8cell": 2.144088246713799,
    "r_blast": 0.8518280760228853,
    "morula_z1": -3.174309766013712,
    "morula_z2": -0.030760471381842625,
    "cell8_z1": -2.0774020125428643,
    "cell8_z2": -0.32570808935553924,
    "blast_z1": -4.206212935928339,
    "blast_z2": -0.5366130066211747,
    "k_att_z1": -1.0905780208009064,
    "k_att_z2": -0.10235734509451391,
    "tau_oocyte": 0,
    "tau_zygote": 1,
    "tau_2cell": 2,
    "tau_4cell": 3,
    "tau_8cell": 4,
    "tau_morula": 5,
    "tau_blast": 6,
    "D_diffusion": 0.02,
    "gamma_acc": 1.0,
    "gamma_closure": 1.0,
    "gamma_zga": 1.0,
    "gamma_re": 1.0,
    "gamma_de": 1.0
  },
  "validation_targets": {
    "Occ_M_methylation_only": 0.044,
    "Occ_M_observed": 0.875,
    "Occ_M_correct_control": 0.956,
    "Occ_M_wrong_closure": 0.0,
    "D_M_duality": 0.699,
    "RMSE_correct": 0.018,
    "RMSE_wrong_remeth": 0.433,
    "ZGA_reset_rho": -0.439,
    "acc_morula_rho": 0.21,
    "k4me3_AUC": 0.792,
    "Occ_8cell_observed": 0.889,
    "Occ_2cell_in_8cell_basin": 0.3
  },
  "files_exported": [
    "stage_centers_2d.csv",
    "stage_vectors_2d.csv",
    "module_vectors_2d.csv",
    "basin_masks_grid.csv",
    "field_grid_2d.csv",
    "parameters.csv",
    "validation_targets.csv",
    "particle_initial.csv",
    "sample_trajectories.csv"
  ]
}
```
