## Supplementary material for "An entropy-based diagnostic framework for characterizing methylation state dynamics during preimplantation development": PHASE_A_FINAL_REPORT.json

```
{
  "date": "2026-05-30",
  "phase": "Phase A - Global ODE Trajectory Model",
  "comsol_version": "6.4.0.293",
  "coordinate_system": "Correction-vector-based (e1,e2) preserving entry-exit duality",
  "entry_exit_cosine": -0.876,
  "target_entry_exit_cosine": -0.699,
  "validation_results": {
    "criterion_1_baseline_fails": true,
    "criterion_2_full_control_enters_morula": true,
    "criterion_3_full_control_reaches_blast": true,
    "criterion_4_wrong_exit_fails_blast": true,
    "criterion_5_entry_exit_antialigned": true,
    "all_pass": true
  },
  "scenario_summary": {
    "baseline_only": {
      "in_morula": false,
      "in_blast": false,
      "dist_morula_t5": 2.7002436507097527
    },
    "plus_zga": {
      "in_morula": false,
      "in_blast": false,
      "dist_morula_t5": 3.111166867380731
    },
    "plus_entry": {
      "in_morula": true,
      "in_blast": false,
      "dist_morula_t5": 0.4298406419995887
    },
    "full_control": {
      "in_morula": true,
      "in_blast": true,
      "dist_morula_t5": 0.3914742825753858
    },
    "wrong_exit": {
      "in_morula": false,
      "in_blast": false,
      "dist_morula_t5": 0.5315770062601274
    }
  },
  "files_generated": {
    "mph_models": [
      "CEEF_final_baseline_only.mph",
      "CEEF_final_plus_zga.mph",
      "CEEF_final_plus_entry.mph",
      "CEEF_final_full_control.mph",
      "CEEF_final_wrong_exit.mph"
    ],
    "trajectories": [
      "traj_final_baseline_only.csv",
      "traj_final_plus_zga.csv",
      "traj_final_plus_entry.csv",
      "traj_final_full_control.csv",
      "traj_final_wrong_exit.csv"
    ],
    "figures": [
      "Fig_C1_full_trajectory.png/pdf",
      "Fig_C2_baseline_vs_rescue.png/pdf",
      "Fig_C3_entry_exit_reversal.png/pdf",
      "Fig_C4_counterfactual_collapse.png/pdf"
    ]
  },
  "biological_interpretation": {
    "baseline_only": "Methylation-only operator cannot reach morula basin (dist=2.70)",
    "plus_entry": "Accessibility-gated entry control successfully drives trajectory into morula basin",
    "full_control": "Complete model: enters morula basin AND reaches blastocyst basin",
    "wrong_exit": "Wrong exit direction: trajectory diverges from blastocyst (collapse)",
    "entry_exit_gate": "Morula acts as vector-field turning gate (cos=-0.876)"
  }
}
```
