## Supplementary material for "An entropy-based diagnostic framework for characterizing methylation state dynamics during preimplantation development": scenario_results.json

```
{
  "baseline_only": {
    "z1_t5": -0.18526102540080724,
    "z2_t5": -0.1701030821510445,
    "z1_t6": -0.5068790371320406,
    "z2_t6": -0.14603609857944017,
    "dist_morula_t5": 2.992294894714685,
    "dist_blast_t6": 3.7198953770071093,
    "in_morula": false,
    "in_blast": false,
    "n_pts": 121
  },
  "plus_zga": {
    "z1_t5": -0.17013504168726526,
    "z2_t5": -0.15981310177624442,
    "z1_t6": -0.4971275552800196,
    "z2_t6": -0.13940165314348624,
    "dist_morula_t5": 3.0069453529609733,
    "dist_blast_t6": 3.730293717694448,
    "in_morula": false,
    "in_blast": false,
    "n_pts": 121
  },
  "plus_entry": {
    "z1_t5": -1.4839542175828146,
    "z2_t5": 0.19372285062061112,
    "z1_t6": -1.4026723061227324,
    "z2_t6": 0.10426082294478219,
    "dist_morula_t5": 1.7051963646361599,
    "dist_blast_t6": 2.875858016035102,
    "in_morula": false,
    "in_blast": false,
    "n_pts": 121
  },
  "full_control": {
    "z1_t5": -1.5427721621390351,
    "z2_t5": 0.16517425108077247,
    "z1_t6": -2.6003994942851656,
    "z2_t6": -0.48232463727998276,
    "dist_morula_t5": 1.643260590510106,
    "dist_blast_t6": 1.6067308537547973,
    "in_morula": false,
    "in_blast": false,
    "n_pts": 121
  },
  "wrong_exit": {
    "z1_t5": -1.4264722260509937,
    "z2_t5": 0.221576795899753,
    "z1_t6": -0.6134326915864654,
    "z2_t6": 0.49052362232457225,
    "dist_morula_t5": 1.7659587091894502,
    "dist_blast_t6": 3.7367204255409967,
    "in_morula": false,
    "in_blast": false,
    "n_pts": 121
  }
}
```
