## Supplementary material for "An entropy-based diagnostic framework for characterizing methylation state dynamics during preimplantation development": scenario_results_corrected.json

```
{
  "baseline_only": {
    "z1_t5": 1.0056043120694718,
    "z2_t5": 0.3441367446503304,
    "z1_t6": 1.0073850642406506,
    "z2_t6": 0.3490067498280866,
    "dist_morula_t5": 2.7002433371288856,
    "dist_blast_t6": 1.256664774484374,
    "dist_8cell_t5": 0.9318222506318555,
    "in_morula": false,
    "in_blast": false,
    "in_8cell_t5": false,
    "n_pts": 121
  },
  "plus_zga": {
    "z1_t5": 0.9487629348490284,
    "z2_t5": 0.23071167049800936,
    "z1_t6": 0.9707344416628608,
    "z2_t6": 0.27587187064092444,
    "dist_morula_t5": 2.732169398935861,
    "dist_blast_t6": 1.3155462759816534,
    "dist_8cell_t5": 0.8262187954723191,
    "in_morula": false,
    "in_blast": false,
    "in_8cell_t5": false,
    "n_pts": 121
  },
  "plus_entry": {
    "z1_t5": 1.4515470947929354,
    "z2_t5": 0.21493897534089856,
    "z1_t6": 1.3086751740963805,
    "z2_t6": 0.2651845959354897,
    "dist_morula_t5": 2.236639046933518,
    "dist_blast_t6": 1.4555078795463736,
    "dist_8cell_t5": 1.2890218611684188,
    "in_morula": false,
    "in_blast": false,
    "in_8cell_t5": false,
    "n_pts": 121
  },
  "full_control": {
    "z1_t5": 1.4515470947929354,
    "z2_t5": 0.21493897534089856,
    "z1_t6": 1.3086751740963805,
    "z2_t6": 0.2651845959354897,
    "dist_morula_t5": 2.236639046933518,
    "dist_blast_t6": 1.4555078795463736,
    "dist_8cell_t5": 1.2890218611684188,
    "in_morula": false,
    "in_blast": false,
    "in_8cell_t5": false,
    "n_pts": 121
  },
  "wrong_exit": {
    "z1_t5": 1.4515470947929354,
    "z2_t5": 0.21493897534089856,
    "z1_t6": 1.3086751740963805,
    "z2_t6": 0.2651845959354897,
    "dist_morula_t5": 2.236639046933518,
    "dist_blast_t6": 1.4555078795463736,
    "dist_8cell_t5": 1.2890218611684188,
    "in_morula": false,
    "in_blast": false,
    "in_8cell_t5": false,
    "n_pts": 121
  }
}
```
