## Supplementary material for "An entropy-based diagnostic framework for characterizing methylation state dynamics during preimplantation development": scenario_results_final.json

```
{
  "baseline_only": {
    "z1_t5": 1.0056033950387389,
    "z2_t5": 0.34413423675254834,
    "z1_t6": 1.0073850737346826,
    "z2_t6": 0.34900677579238754,
    "dist_morula_t5": 2.7002436507097527,
    "dist_blast_t6": 1.2566647529123287,
    "in_morula": false,
    "in_blast": false,
    "n_pts": 121
  },
  "plus_zga": {
    "z1_t5": 0.537409316000045,
    "z2_t5": -0.5901294013906345,
    "z1_t6": 0.7055194386229411,
    "z2_t6": -0.25335477608579304,
    "dist_morula_t5": 3.111166867380731,
    "dist_blast_t6": 1.795964161360437,
    "in_morula": false,
    "in_blast": false,
    "n_pts": 121
  },
  "plus_entry": {
    "z1_t5": 3.5836898046558647,
    "z2_t5": -0.7059560570904683,
    "z1_t6": 2.7941356608877768,
    "z2_t6": -0.33277030257985835,
    "dist_morula_t5": 0.4298406419995887,
    "dist_blast_t6": 2.8800304068260982,
    "in_morula": true,
    "in_blast": false,
    "n_pts": 121
  },
  "full_control": {
    "z1_t5": 3.427542233095308,
    "z2_t5": -0.6121911632609245,
    "z1_t6": 0.18107841852151194,
    "z2_t6": 1.2372918754965914,
    "dist_morula_t5": 0.3914742825753858,
    "dist_blast_t6": 0.5216458339092191,
    "in_morula": true,
    "in_blast": true,
    "n_pts": 121
  },
  "wrong_exit": {
    "z1_t5": 3.7396150462614104,
    "z2_t5": -0.7997208564685394,
    "z1_t6": 5.407087439885575,
    "z2_t6": -1.9027949699637794,
    "dist_morula_t5": 0.5315770062601274,
    "dist_blast_t6": 5.907799230125363,
    "in_morula": false,
    "in_blast": false,
    "n_pts": 121
  }
}
```
