## Supplementary material for "An entropy-based diagnostic framework for characterizing methylation state dynamics during preimplantation development": Experiment1B_DNA_robustness_run_info.json

```
{
  "root": "/root/autodl-tmp/TRO_Project",
  "sample_dir": "/root/autodl-tmp/TRO_Project/data_processed/methylation_matrix/GSE81233_age_dmr_stream_full/sample_dmr",
  "n_samples": 204,
  "n_regions_total": 156,
  "n_boot": 2000,
  "n_perm": 1000,
  "note": "random age-DMR subset is an internal resampling control, not a non-age genomic random-region control."
}
```
