## Supplementary material for "An entropy-based diagnostic framework for characterizing methylation state dynamics during preimplantation development": GSE49828_gamete_to_embryo_directional_summary.json

```
{
  "dataset": "GSE49828",
  "validation_type": "human_gamete_to_embryo_directional_RRBS_age_DMR_entropy",
  "strict_pairing": false,
  "sperm_s_epi_age": 0.353853280820592,
  "morula_s_epi_age": 0.30342724336201604,
  "sperm_to_morula_delta_s_epi_age_reduction": 0.050426037458575934,
  "lowest_embryo_stage_by_s_epi_age": "MII oocyte",
  "morula_rank_among_embryo_stages": 3,
  "top3_lowest_embryo_stages": [
    "MII oocyte",
    "4-cell",
    "morula"
  ],
  "supports_morula_or_adjacent_low_age_entropy_window": true,
  "claim_boundary": "GSE49828 includes human gamete and embryo RRBS methylomes but is not a strict matched parental gamete-to-embryo dataset; use as directional human validation only."
}
```
