## Supplementary material for "An entropy-based diagnostic framework for characterizing methylation state dynamics during preimplantation development": GSE56697_maternal_paternal_branch_summary.json

```
{
  "dataset": "GSE56697",
  "analysis": "maternal/oocyte versus paternal/sperm branch contrast",
  "bin_size_bp": 500000,
  "min_cpg_per_window": 3,
  "branch_summaries": [
    {
      "branch": "paternal",
      "gamete_input": "sperm",
      "n_common_windows": 3852,
      "input_mean_methylation": 0.7918591843737672,
      "minimum_embryo_stage": "ICM paternal",
      "minimum_embryo_mean_methylation": 0.25431412807107884,
      "best_demethylation_transition": "sperm -> 2-cell paternal"
    },
    {
      "branch": "maternal",
      "gamete_input": "oocyte",
      "n_common_windows": 3989,
      "input_mean_methylation": 0.5577612371359614,
      "minimum_embryo_stage": "ICM maternal",
      "minimum_embryo_mean_methylation": 0.21179885555429986,
      "best_demethylation_transition": "4-cell maternal -> ICM maternal"
    }
  ],
  "claim_boundary": "Mouse parental-allele branch contrast; not human paternal-age paired reset proof."
}
```
