## Supplementary material for "An entropy-based diagnostic framework for characterizing methylation state dynamics during preimplantation development": GSE56697_paired_paternal_operator_robustness_summary.json

```
{
  "dataset": "GSE56697",
  "analysis": "paired paternal reset operator robustness across genomic bin sizes",
  "bin_sizes_bp": [
    100000,
    250000,
    500000,
    1000000
  ],
  "min_cpg_per_window": 3,
  "ground_zero_stable_across_bin_sizes": true,
  "ground_zero_calls": [
    "ICM paternal",
    "ICM paternal",
    "ICM paternal",
    "ICM paternal"
  ],
  "best_transition_stable_across_bin_sizes": true,
  "best_transition_calls": [
    "sperm -> 2-cell paternal",
    "sperm -> 2-cell paternal",
    "sperm -> 2-cell paternal",
    "sperm -> 2-cell paternal"
  ],
  "claim_boundary": "Paired mouse paternal methylome operator validation, not human paternal-age paired reset proof."
}
```
