## Supplementary material for "An entropy-based diagnostic framework for characterizing methylation state dynamics during preimplantation development": GSE56697_paired_paternal_operator_summary.json

```
{
  "dataset": "GSE56697",
  "source": "Programming and inheritance of parental DNA methylomes in mammals",
  "operator_type": "paired_paternal_gamete_to_embryo_methylome_operator",
  "species": "Mus musculus",
  "paternal_gamete_input": "DBA/2J sperm methylome",
  "paternal_embryo_outputs": [
    "2-cell paternal",
    "4-cell paternal",
    "ICM paternal",
    "E6.5 paternal",
    "E7.5 paternal"
  ],
  "bin_size_bp": 500000,
  "min_cpg_per_window": 3,
  "n_common_windows": 3852,
  "ground_zero_stage_by_min_paternal_methylation": "ICM paternal",
  "best_demethylation_transition": "sperm -> 2-cell paternal",
  "sperm_mean_methylation": 0.7918591843737672,
  "minimum_embryo_mean_methylation": 0.25431412807107884,
  "max_paternal_reset_score": 1.0,
  "claim_boundary": "This is a paired mouse paternal-gamete-to-paternal-embryo methylome operator pilot, not a human paternal-age paired embryo experiment."
}
```
