## Supplementary material for "An entropy-based diagnostic framework for characterizing methylation state dynamics during preimplantation development": GSE273723_parental_age_residual_TRO_summary.json

```
{
  "dataset": "GSE273723",
  "source": "https://ftp.ncbi.nlm.nih.gov/geo/series/GSE273nnn/GSE273723/matrix/GSE273723_series_matrix.txt.gz",
  "biological_scope": "offspring placenta methylation, not preimplantation embryo",
  "target_sperm_age_DMR_CpGs": 466,
  "observed_target_CpGs_in_EPIC_matrix": 437,
  "sample_counts": {
    "Young": 20,
    "Middle": 22,
    "Old": 20
  },
  "old_minus_young_signed_residual": 0.0006725453686715066,
  "old_vs_young_signed_residual_BH_p": 0.7971974192691746,
  "old_vs_young_signed_residual_cliffs_delta": 0.05,
  "CpG_direction_alignment_fraction": 0.5011441647597255,
  "mean_sign_weighted_old_minus_young_beta": 0.0009874885812591661,
  "top_escape_CpGs": [
    "cg17451688",
    "cg22385595",
    "cg00332850",
    "cg23171972",
    "cg05270617",
    "cg03217954",
    "cg25449412",
    "cg07193515",
    "cg03466415",
    "cg18593945"
  ],
  "conclusion": "directional_but_not_formally_significant_paternal_age_DMR_residual",
  "claim_boundary": "This is a transgenerational residual validation using placenta methylation. It does not prove sperm-to-preimplantation-embryo paired reset."
}
```
