## Supplementary material for "An entropy-based diagnostic framework for characterizing methylation state dynamics during preimplantation development": manuscript_numbers.json

```
{
  "morula_s_epi_age": 0.2777817165440405,
  "morula_dna_n_samples": 8,
  "morula_bootstrap_frequency": 0.943,
  "morula_bootstrap_n_min": 1886,
  "dna_adjacent_2-cell_vs_4-cell_p_adj_BH": 0.0090736454586562,
  "dna_adjacent_8-cell_vs_morula_p_adj_BH": 0.0379306683318058,
  "dna_adjacent_morula_vs_blastocyst_p_adj_BH": 0.0379306683318058,
  "common_DMR_morula_frequency": 0.9155,
  "balanced_bootstrap_n5_morula_frequency": 0.7675,
  "balanced_bootstrap_n8_morula_frequency": 0.859,
  "GSE36552_morula_potency_score": 0.6069585656148415,
  "GSE36552_8cell_potency_score": 0.6354066812794584,
  "GSE36552_blastocyst_potency_score": 0.3581308171552688,
  "GSE36552_morula_s_rna": 6.871444681274461,
  "GSE36552_morula_vs_blastocyst_marker_score_p_adj_BH": 4.018126671717688e-05,
  "GSE36552_morula_vs_blastocyst_potency_score_p_adj_BH": 4.018126671717688e-05,
  "GSE44183_top_potency_stages": [
    "8-cell",
    "morula"
  ],
  "GSE44183_morula_potency_rank": 2,
  "morula_TRO_score": 0.9552284914484476,
  "morula_GZ_score": 2.7724993325640077,
  "morula_TRO_rank": 1,
  "morula_GZ_rank": 1,
  "best_transition": "8-cell -> morula",
  "best_transition_reset_efficiency": 0.2713273606955064,
  "best_transition_productive_reset_gain": 0.7296411029446074,
  "MII_to_morula_relative_S_epi_age_reduction": 0.3776815362660402,
  "operator_ground_zero_stage": "morula",
  "operator_all_core_checks_pass": true
}
```
