## Supplementary material for "An entropy-based diagnostic framework for characterizing methylation state dynamics during preimplantation development": TRO_DMR_mechanistic_interpretability_summary.json

```
{
  "analysis": "DMR-level mechanistic interpretability of TRO-defined morula ground-zero",
  "input_tables": [
    "TRO_interpretability_DMR_contribution_ranking.tsv",
    "TRO_interpretability_gprofiler_enrichment_top50_DMR_genes.tsv",
    "TRO_interpretability_DMR_annotation_enrichment.tsv"
  ],
  "top20_positive_contribution_fraction": 0.6008892751476997,
  "top50_positive_contribution_fraction": 0.9178370578011534,
  "top_reset_driving_genes": [
    "LOC100506937",
    "PCDH17",
    "LOC101928551",
    "GMDS-DT",
    "FSHR",
    "SLC3A1",
    "CTXN3",
    "MYH1",
    "DSC1",
    "JAKMIP2",
    "ANK2",
    "CCDC146",
    "HAND2-AS1",
    "RASA3",
    "GPANK1",
    "WNT5B",
    "LINC00320",
    "LINC00578",
    "SMTNL2",
    "IRF9"
  ],
  "top_pathway_terms": [
    {
      "biological_theme": "wnt_cadherin_signaling",
      "source": "KEGG",
      "term_id": "KEGG:04519",
      "term_name": "Cadherin signaling",
      "p_value_gprofiler": 0.0178067423599357,
      "minus_log10_p": 1.7494155249224108,
      "intersection_size": 6,
      "representative_genes": "PCDH17,DSC1,WNT5B,ATN1,KRT25,WNT7B"
    },
    {
      "biological_theme": "development_and_patterning",
      "source": "GO:BP",
      "term_id": "GO:0048513",
      "term_name": "animal organ development",
      "p_value_gprofiler": 0.0462881793376206,
      "minus_log10_p": 1.3345299010745026,
      "intersection_size": 15,
      "representative_genes": "FSHR,DSC1,ANK2,WNT5B,NR2F2,ABLIM1,ATN1,ALX4,KRT25,PNPLA1,CRYBA2,WNT7B,SMYD1,HOXD10,NKX2-5"
    },
    {
      "biological_theme": "development_and_patterning",
      "source": "GO:BP",
      "term_id": "GO:0003002",
      "term_name": "regionalization",
      "p_value_gprofiler": 0.0890693901371502,
      "minus_log10_p": 1.0502715213115201,
      "intersection_size": 6,
      "representative_genes": "NR2F2,GREM2,ALX4,WNT7B,HOXD10,NKX2-5"
    },
    {
      "biological_theme": "development_and_patterning",
      "source": "GO:BP",
      "term_id": "GO:0098773",
      "term_name": "skin epidermis development",
      "p_value_gprofiler": 0.1124397687664598,
      "minus_log10_p": 0.9490800561947446,
      "intersection_size": 4,
      "representative_genes": "DSC1,ALX4,KRT25,PNPLA1"
    },
    {
      "biological_theme": "development_and_patterning",
      "source": "GO:BP",
      "term_id": "GO:0061061",
      "term_name": "muscle structure development",
      "p_value_gprofiler": 0.1430185930189517,
      "minus_log10_p": 0.8446074987543232,
      "intersection_size": 7,
      "representative_genes": "ANK2,WNT5B,NR2F2,ALX4,SMYD1,HOXD10,NKX2-5"
    },
    {
      "biological_theme": "development_and_patterning",
      "source": "GO:BP",
      "term_id": "GO:0007389",
      "term_name": "pattern specification process",
      "p_value_gprofiler": 0.1576936986003847,
      "minus_log10_p": 0.8021856606201057,
      "intersection_size": 6,
      "representative_genes": "NR2F2,GREM2,ALX4,WNT7B,HOXD10,NKX2-5"
    },
    {
      "biological_theme": "development_and_patterning",
      "source": "GO:BP",
      "term_id": "GO:0045165",
      "term_name": "cell fate commitment",
      "p_value_gprofiler": 0.1823859152781007,
      "minus_log10_p": 0.7390087030316316,
      "intersection_size": 5,
      "representative_genes": "WNT5B,NR2F2,WNT7B,HOXD10,NKX2-5"
    },
    {
      "biological_theme": "development_and_patterning",
      "source": "GO:BP",
      "term_id": "GO:0048856",
      "term_name": "anatomical structure development",
      "p_value_gprofiler": 0.3268645914534339,
      "minus_log10_p": 0.48563212306990494,
      "intersection_size": 20,
      "representative_genes": "PCDH17,FSHR,DSC1,ANK2,CCDC146,WNT5B,NR2F2,GREM2,ABLIM1,ATN1,ARID3C,ALX4,KRT25,PNPLA1,CRYBA2,WNT7B,SMOC2,SMYD1,HOXD10,NKX2-5"
    },
    {
      "biological_theme": "wnt_cadherin_signaling",
      "source": "REAC",
      "term_id": "REAC:R-HSA-3238698",
      "term_name": "WNT ligand biogenesis and trafficking",
      "p_value_gprofiler": 0.3527646722905891,
      "minus_log10_p": 0.4525149138958743,
      "intersection_size": 2,
      "representative_genes": "WNT5B,WNT7B"
    },
    {
      "biological_theme": "development_and_patterning",
      "source": "GO:BP",
      "term_id": "GO:0032502",
      "term_name": "developmental process",
      "p_value_gprofiler": 0.3725389285659013,
      "minus_log10_p": 0.42882833881365956,
      "intersection_size": 21,
      "representative_genes": "PCDH17,FSHR,DSC1,ANK2,CCDC146,WNT5B,NR2F2,GREM2,ABLIM1,ATN1,ARID3C,ALX4,KRT25,PNPLA1,CRYBA2,WNT7B,SMOC2,DAPL1,SMYD1,HOXD10,NKX2-5"
    }
  ],
  "morula_TRO_score": 0.9552284914484476,
  "main_interpretation": "The morula TRO maximum is traceable to a ranked subset of age-associated DMRs whose entropy contribution drops from 8-cell to morula. These DMRs map near genes and ontology terms related to developmental patterning, cadherin/WNT signaling, and cell-fate regulation, while potency marker robustness supports preservation of developmental competence.",
  "claim_boundary": "Nearest-gene and pathway enrichment are biological interpretability supports. They do not prove direct causal regulation by each DMR."
}
```
