## Supplementary material for "An entropy-based diagnostic framework for characterizing methylation state dynamics during preimplantation development": TRO_latent_reset_summary.json

```
{
  "analysis": "unsupervised latent-space validation of TRO ground-zero state",
  "method": "PCA/SVD sensitivity on sample-by-age-DMR beta, entropy, and age-weighted entropy profiles",
  "n_samples": 196,
  "n_age_DMR_features": 156,
  "best_latent_axis_for_s_epi_age": "PC1",
  "best_axis_oriented_to_low_age_entropy": "lower latent_age_axis means lower S_epi-age",
  "best_axis_pearson_with_s_epi_age_sample": 0.3615871933876408,
  "best_axis_spearman_with_s_epi_age_sample": 0.1678961246771627,
  "explained_variance_ratio": {
    "PC1": 0.07615427932470721,
    "PC2": 0.050622210494539806,
    "PC3": 0.025353926982600694
  },
  "morula_latent_low_age_rank": 6,
  "morula_s_epi_age_rank": 1,
  "morula_latent_age_axis_mean": -0.0879436490304672,
  "best_latent_transition": "MII oocyte -> zygote/PN",
  "best_latent_transition_distance": 4.294242868749122,
  "representation_sensitivity": [
    {
      "representation": "beta_methylation_profile",
      "n_samples": 196,
      "n_features": 156,
      "best_axis": "PC1",
      "best_axis_pearson_with_s_epi_age_sample": 0.3615871933876408,
      "best_axis_spearman_with_s_epi_age_sample": 0.1678961246771627,
      "best_axis_explained_variance_ratio": 0.07615427932470721,
      "morula_latent_low_age_rank": 6,
      "lowest_latent_stage": "blastocyst",
      "second_lowest_latent_stage": "TE",
      "supports_low_age_entropy_window": false
    },
    {
      "representation": "entropy_profile",
      "n_samples": 196,
      "n_features": 156,
      "best_axis": "PC1",
      "best_axis_pearson_with_s_epi_age_sample": 0.7790576766432821,
      "best_axis_spearman_with_s_epi_age_sample": 0.8059653084854517,
      "best_axis_explained_variance_ratio": 0.052451629278412126,
      "morula_latent_low_age_rank": 2,
      "lowest_latent_stage": "4-cell",
      "second_lowest_latent_stage": "morula",
      "supports_low_age_entropy_window": true
    },
    {
      "representation": "age_weighted_entropy_profile",
      "n_samples": 196,
      "n_features": 156,
      "best_axis": "PC1",
      "best_axis_pearson_with_s_epi_age_sample": 0.7790576766432821,
      "best_axis_spearman_with_s_epi_age_sample": 0.8059653084854517,
      "best_axis_explained_variance_ratio": 0.052451629278412036,
      "morula_latent_low_age_rank": 2,
      "lowest_latent_stage": "4-cell",
      "second_lowest_latent_stage": "morula",
      "supports_low_age_entropy_window": true
    }
  ],
  "supports_unsupervised_low_age_entropy_window": true,
  "supports_beta_profile_morula_unique_cluster": false,
  "interpretation_boundary": "This is a light unsupervised representation analysis, not a VAE/neural-operator claim."
}
```
