## Supplementary material for "An entropy-based diagnostic framework for characterizing methylation state dynamics during preimplantation development": TRO_operator_summary.json

```
{
  "ground_zero_stage": "morula",
  "stage_decision": "computational_ground_zero",
  "morula_GZ_rank": 1,
  "morula_TRO_rank": 1,
  "morula_BioAgeRank": 1,
  "morula_TRO_score": 0.9552284914484476,
  "morula_GZ_score": 2.7724993325640077,
  "best_transition": "8-cell -> morula",
  "best_transition_decision": "maximum_productive_reset_transition",
  "best_transition_reset_efficiency": 0.2713273606955064,
  "dna_common_DMR_pass": true,
  "dna_balanced_bootstrap_pass": true,
  "rna_morula_vs_blastocyst_marker_BH_p": 4.018126671717688e-05,
  "rna_morula_vs_blastocyst_potency_BH_p": 4.018126671717688e-05,
  "leave_one_marker_out_all_pass": true,
  "leave_one_marker_out_max_BH_p": 0.0002176868722182,
  "external_GSE44183_top_potency_stages": [
    "8-cell",
    "morula"
  ],
  "external_GSE44183_morula_potency_rank": 2,
  "reset_depth_MII_to_morula_relative_S_epi_age_reduction": 0.3776815362660402,
  "checks": {
    "GZ_score_morula_rank_1": true,
    "TRO_score_morula_rank_1": true,
    "BioAgeScore_morula_rank_1": true,
    "best_transition_is_8cell_to_morula": true,
    "DNA_robustness_common_DMR": true,
    "DNA_robustness_balanced_bootstrap": true,
    "RNA_potency_morula_gt_blastocyst": true,
    "marker_leave_one_out_all_pass": true,
    "external_GSE44183_morula_top2": true
  },
  "all_core_checks_pass": true
}
```
