## Supplementary material for "An entropy-based diagnostic framework for characterizing methylation state dynamics during preimplantation development": TRO_publication_synthesis_summary.json

```
{
  "analysis": "publication-oriented synthesis of TRO experiments",
  "main_human_claim": "Human age-DMR entropy identifies morula as a computational ground-zero candidate.",
  "paired_operator_claim": "Paired mouse parental methylome data instantiate TRO as a true gamete-to-embryo methylome reset operator.",
  "not_claimed": [
    "human paired paternal-age gamete-to-embryo reset proof",
    "single-father-to-single-embryo methylation reset",
    "age-DMR specificity as the only cause of morula minimum"
  ],
  "gprofiler_status": "completed",
  "gprofiler_query_genes": [
    "PCDH17",
    "GMDS-DT",
    "FSHR",
    "SLC3A1",
    "CTXN3",
    "MYH1",
    "DSC1",
    "JAKMIP2",
    "ANK2",
    "CCDC146",
    "HAND2-AS1",
    "RASA3",
    "GPANK1",
    "WNT5B",
    "LINC00320",
    "LINC00578",
    "SMTNL2",
    "IRF9",
    "ASPHD2",
    "PRR16",
    "NR2F2",
    "GREM2",
    "GSG1L",
    "TAAR3P",
    "ABLIM1",
    "OR14J1",
    "SYNPR",
    "ATN1",
    "LRFN2",
    "PLEKHG5",
    "CHAT",
    "ST18",
    "ARID3C",
    "ALX4",
    "KRT25",
    "PNPLA1",
    "CRYBA2",
    "OR6K2",
    "WNT7B",
    "SMOC2",
    "DAPL1",
    "MS4A3",
    "SMYD1",
    "LINC01389",
    "HOXD10",
    "SLC22A18AS",
    "NKX2-5"
  ],
  "top_gprofiler_terms": [
    {
      "source": "KEGG",
      "term_id": "KEGG:04519",
      "term_name": "Cadherin signaling",
      "p_value_gprofiler": 0.01780674235993571,
      "significant_gprofiler": true,
      "term_size": 399,
      "query_size": 21,
      "intersection_size": 6,
      "precision": 0.2857142857142857,
      "recall": 0.015037593984962405,
      "representative_genes": "PCDH17,DSC1,WNT5B,ATN1,KRT25,WNT7B"
    },
    {
      "source": "GO:BP",
      "term_id": "GO:0048513",
      "term_name": "animal organ development",
      "p_value_gprofiler": 0.046288179337620604,
      "significant_gprofiler": true,
      "term_size": 3018,
      "query_size": 34,
      "intersection_size": 15,
      "precision": 0.4411764705882353,
      "recall": 0.004970178926441352,
      "representative_genes": "FSHR,DSC1,ANK2,WNT5B,NR2F2,ABLIM1,ATN1,ALX4,KRT25,PNPLA1,CRYBA2,WNT7B,SMYD1,HOXD10,NKX2-5"
    },
    {
      "source": "KEGG",
      "term_id": "KEGG:05205",
      "term_name": "Proteoglycans in cancer",
      "p_value_gprofiler": 0.0849220611213608,
      "significant_gprofiler": true,
      "term_size": 204,
      "query_size": 21,
      "intersection_size": 4,
      "precision": 0.19047619047619047,
      "recall": 0.0196078431372549,
      "representative_genes": "ANK2,WNT5B,WNT7B,HOXD10"
    },
    {
      "source": "GO:BP",
      "term_id": "GO:0003002",
      "term_name": "regionalization",
      "p_value_gprofiler": 0.08906939013715022,
      "significant_gprofiler": true,
      "term_size": 422,
      "query_size": 34,
      "intersection_size": 6,
      "precision": 0.17647058823529413,
      "recall": 0.014218009478672985,
      "representative_genes": "NR2F2,GREM2,ALX4,WNT7B,HOXD10,NKX2-5"
    },
    {
      "source": "GO:BP",
      "term_id": "GO:0098773",
      "term_name": "skin epidermis development",
      "p_value_gprofiler": 0.11243976876645989,
      "significant_gprofiler": true,
      "term_size": 136,
      "query_size": 34,
      "intersection_size": 4,
      "precision": 0.11764705882352941,
      "recall": 0.029411764705882353,
      "representative_genes": "DSC1,ALX4,KRT25,PNPLA1"
    },
    {
      "source": "GO:BP",
      "term_id": "GO:0061061",
      "term_name": "muscle structure development",
      "p_value_gprofiler": 0.14301859301895176,
      "significant_gprofiler": true,
      "term_size": 673,
      "query_size": 34,
      "intersection_size": 7,
      "precision": 0.20588235294117646,
      "recall": 0.010401188707280832,
      "representative_genes": "ANK2,WNT5B,NR2F2,ALX4,SMYD1,HOXD10,NKX2-5"
    },
    {
      "source": "GO:BP",
      "term_id": "GO:0007389",
      "term_name": "pattern specification process",
      "p_value_gprofiler": 0.15769369860038474,
      "significant_gprofiler": true,
      "term_size": 468,
      "query_size": 34,
      "intersection_size": 6,
      "precision": 0.17647058823529413,
      "recall": 0.01282051282051282,
      "representative_genes": "NR2F2,GREM2,ALX4,WNT7B,HOXD10,NKX2-5"
    },
    {
      "source": "GO:BP",
      "term_id": "GO:0045165",
      "term_name": "cell fate commitment",
      "p_value_gprofiler": 0.18238591527810072,
      "significant_gprofiler": true,
      "term_size": 297,
      "query_size": 34,
      "intersection_size": 5,
      "precision": 0.14705882352941177,
      "recall": 0.016835016835016835,
      "representative_genes": "WNT5B,NR2F2,WNT7B,HOXD10,NKX2-5"
    },
    {
      "source": "GO:BP",
      "term_id": "GO:0048856",
      "term_name": "anatomical structure development",
      "p_value_gprofiler": 0.3268645914534339,
      "significant_gprofiler": true,
      "term_size": 5948,
      "query_size": 34,
      "intersection_size": 20,
      "precision": 0.5882352941176471,
      "recall": 0.0033624747814391394,
      "representative_genes": "PCDH17,FSHR,DSC1,ANK2,CCDC146,WNT5B,NR2F2,GREM2,ABLIM1,ATN1,ARID3C,ALX4,KRT25,PNPLA1,CRYBA2,WNT7B,SMOC2,SMYD1,HOXD10,NKX2-5"
    },
    {
      "source": "GO:CC",
      "term_id": "GO:0045211",
      "term_name": "postsynaptic membrane",
      "p_value_gprofiler": 0.33220432431791586,
      "significant_gprofiler": true,
      "term_size": 304,
      "query_size": 36,
      "intersection_size": 4,
      "precision": 0.1111111111111111,
      "recall": 0.013157894736842105,
      "representative_genes": "PCDH17,ANK2,GSG1L,LRFN2"
    }
  ],
  "key_results": {
    "human_morula_GZ_rank": 1,
    "human_morula_TRO_rank": 1,
    "human_morula_TRO_score": 0.9552284914484476,
    "age_DMR_specificity_conclusion": "age_weighting_strengthens_a_broader_morula_methylation_reprogramming_minimum",
    "GSE49828_directional_support": true,
    "GSE56697_ground_zero_stable": true,
    "GSE56697_ground_zero_calls": [
      "ICM paternal",
      "ICM paternal",
      "ICM paternal",
      "ICM paternal"
    ],
    "GSE56697_best_transition_stable": true,
    "GSE56697_best_transition_calls": [
      "sperm -> 2-cell paternal",
      "sperm -> 2-cell paternal",
      "sperm -> 2-cell paternal",
      "sperm -> 2-cell paternal"
    ],
    "GSE56697_branch_summary": {
      "dataset": "GSE56697",
      "analysis": "maternal/oocyte versus paternal/sperm branch contrast",
      "bin_size_bp": 500000,
      "min_cpg_per_window": 3,
      "branch_summaries": [
        {
          "branch": "paternal",
          "gamete_input": "sperm",
          "n_common_windows": 3852,
          "input_mean_methylation": 0.7918591843737672,
          "minimum_embryo_stage": "ICM paternal",
          "minimum_embryo_mean_methylation": 0.25431412807107884,
          "best_demethylation_transition": "sperm -> 2-cell paternal"
        },
        {
          "branch": "maternal",
          "gamete_input": "oocyte",
          "n_common_windows": 3989,
          "input_mean_methylation": 0.5577612371359614,
          "minimum_embryo_stage": "ICM maternal",
          "minimum_embryo_mean_methylation": 0.21179885555429986,
          "best_demethylation_transition": "4-cell maternal -> ICM maternal"
        }
      ],
      "claim_boundary": "Mouse parental-allele branch contrast; not human paternal-age paired reset proof."
    }
  },
  "claim_boundary": "Use the human datasets for a computational ground-zero candidate and the mouse paired methylome dataset for true paired gamete-to-embryo operator instantiation. Do not merge these into a direct human paired transgenerational reset claim.",
  "gprofiler_meta": {
    "query_metadata": {
      "queries": {
        "query_1": [
          "PCDH17",
          "GMDS-DT",
          "FSHR",
          "SLC3A1",
          "CTXN3",
          "MYH1",
          "DSC1",
          "JAKMIP2",
          "ANK2",
          "CCDC146",
          "HAND2-AS1",
          "RASA3",
          "GPANK1",
          "WNT5B",
          "LINC00320",
          "LINC00578",
          "SMTNL2",
          "IRF9",
          "ASPHD2",
          "PRR16",
          "NR2F2",
          "GREM2",
          "GSG1L",
          "TAAR3P",
          "ABLIM1",
          "OR14J1",
          "SYNPR",
          "ATN1",
          "LRFN2",
          "PLEKHG5",
          "CHAT",
          "ST18",
          "ARID3C",
          "ALX4",
          "KRT25",
          "PNPLA1",
          "CRYBA2",
          "OR6K2",
          "WNT7B",
          "SMOC2",
          "DAPL1",
          "MS4A3",
          "SMYD1",
          "LINC01389",
          "HOXD10",
          "SLC22A18AS",
          "NKX2-5"
        ]
      },
      "organism": "hsapiens",
      "all_results": false,
      "ordered": false,
      "no_iea": false,
      "sources": [
        "GO:MF",
        "GO:CC",
        "GO:BP",
        "KEGG",
        "REAC",
        "WP"
      ],
      "combined": false,
      "aresolve": {},
      "numeric_ns": "ENTREZGENE_ACC",
      "domain_scope": "annotated",
      "measure_underrepresentation": false,
      "significance_threshold_method": "g_SCS",
      "user_threshold": 1.0,
      "no_evidences": false,
      "highlight": null
    },
    "result_metadata": {
      "GO:MF": {
        "domain_size": 20208,
        "number_of_terms": 10123,
        "threshold": 0.00011
      },
      "GO:CC": {
        "domain_size": 22155,
        "number_of_terms": 4069,
        "threshold": 0.000218
      },
      "GO:BP": {
        "domain_size": 20972,
        "number_of_terms": 24546,
        "threshold": 3e-05
      },
      "KEGG": {
        "domain_size": 8716,
        "number_of_terms": 586,
        "threshold": 0.000751
      },
      "REAC": {
        "domain_size": 11056,
        "number_of_terms": 2849,
        "threshold": 0.000154
      },
      "WP": {
        "domain_size": 8899,
        "number_of_terms": 985,
        "threshold": 0.000333
      }
    },
    "genes_metadata": {
      "failed": [],
      "ambiguous": {},
      "duplicates": [],
      "query": {
        "query_1": {
          "mapping": {
            "PCDH17": [
              "ENSG00000118946"
            ],
            "GMDS-DT": [
              "ENSG00000250903"
            ],
            "FSHR": [
              "ENSG00000170820"
            ],
            "SLC3A1": [
              "ENSG00000138079"
            ],
            "CTXN3": [
              "ENSG00000205279"
            ],
            "MYH1": [
              "ENSG00000109061"
            ],
            "DSC1": [
              "ENSG00000134765"
            ],
            "JAKMIP2": [
              "ENSG00000176049"
            ],
            "ANK2": [
              "ENSG00000145362"
            ],
            "CCDC146": [
              "ENSG00000135205"
            ],
            "HAND2-AS1": [
              "ENSG00000237125"
            ],
            "RASA3": [
              "ENSG00000185989"
            ],
            "GPANK1": [
              "ENSG00000204438"
            ],
            "WNT5B": [
              "ENSG00000111186"
            ],
            "LINC00320": [
              "ENSG00000224924"
            ],
            "LINC00578": [
              "ENSG00000228221"
            ],
            "SMTNL2": [
              "ENSG00000188176"
            ],
            "IRF9": [
              "ENSG00000213928"
            ],
            "ASPHD2": [
              "ENSG00000128203"
            ],
            "PRR16": [
              "ENSG00000184838"
            ],
            "NR2F2": [
              "ENSG00000185551"
            ],
            "GREM2": [
              "ENSG00000180875"
            ],
            "GSG1L": [
              "ENSG00000169181"
            ],
            "TAAR3P": [
              "ENSG00000179073"
            ],
            "ABLIM1": [
              "ENSG00000099204"
            ],
            "OR14J1": [
              "ENSG00000204695"
            ],
            "SYNPR": [
              "ENSG00000163630"
            ],
            "ATN1": [
              "ENSG00000111676"
            ],
            "LRFN2": [
              "ENSG00000156564"
            ],
            "PLEKHG5": [
              "ENSG00000171680"
            ],
            "CHAT": [
              "ENSG00000070748"
            ],
            "ST18": [
              "ENSG00000147488"
            ],
            "ARID3C": [
              "ENSG00000205143"
            ],
            "ALX4": [
              "ENSG00000052850"
            ],
            "KRT25": [
              "ENSG00000204897"
            ],
            "PNPLA1": [
              "ENSG00000180316"
            ],
            "CRYBA2": [
              "ENSG00000163499"
            ],
            "OR6K2": [
              "ENSG00000196171"
            ],
            "WNT7B": [
              "ENSG00000188064"
            ],
            "SMOC2": [
              "ENSG00000112562"
            ],
            "DAPL1": [
              "ENSG00000163331"
            ],
            "MS4A3": [
              "ENSG00000149516"
            ],
            "SMYD1": [
              "ENSG00000115593"
            ],
            "LINC01389": [
              "ENSG00000225762"
            ],
            "HOXD10": [
              "ENSG00000128710"
            ],
            "SLC22A18AS": [
              "ENSG00000254827"
            ],
            "NKX2-5": [
              "ENSG00000183072"
            ]
          },
          "ensgs": [
            "ENSG00000118946",
            "ENSG00000250903",
            "ENSG00000170820",
            "ENSG00000138079",
            "ENSG00000205279",
            "ENSG00000109061",
            "ENSG00000134765",
            "ENSG00000176049",
            "ENSG00000145362",
            "ENSG00000135205",
            "ENSG00000237125",
            "ENSG00000185989",
            "ENSG00000204438",
            "ENSG00000111186",
            "ENSG00000224924",
            "ENSG00000228221",
            "ENSG00000188176",
            "ENSG00000213928",
            "ENSG00000128203",
            "ENSG00000184838",
            "ENSG00000185551",
            "ENSG00000180875",
            "ENSG00000169181",
            "ENSG00000179073",
            "ENSG00000099204",
            "ENSG00000204695",
            "ENSG00000163630",
            "ENSG00000111676",
            "ENSG00000156564",
            "ENSG00000171680",
            "ENSG00000070748",
            "ENSG00000147488",
            "ENSG00000205143",
            "ENSG00000052850",
            "ENSG00000204897",
            "ENSG00000180316",
            "ENSG00000163499",
            "ENSG00000196171",
            "ENSG00000188064",
            "ENSG00000112562",
            "ENSG00000163331",
            "ENSG00000149516",
            "ENSG00000115593",
            "ENSG00000225762",
            "ENSG00000128710",
            "ENSG00000254827",
            "ENSG00000183072"
          ]
        }
      }
    },
    "timestamp": "2026-05-21T08:47:32.528173+00:00",
    "version": "e114_eg62_p19_27110d83"
  }
}
```
