## Supplementary material for "An entropy-based diagnostic framework for characterizing methylation state dynamics during preimplantation development": 5_28_progress__CSB_TRO_5_28_bottleneck2_redesigned_summary.json

```
{
  "date": "2026-05-28",
  "test1_c_diag_vs_u_morula_all": {
    "spearman_rho": 0.1422689877800729,
    "spearman_p": 0.08671415148540013,
    "pearson_r": 0.10525290119598463,
    "pearson_p": 0.20610117167742015
  },
  "test1_c_diag_vs_u_delta": {
    "spearman_rho": 0.06356030676062287,
    "spearman_p": 0.44595747400572605
  },
  "test2_topk_c_diag_vs_u_morula": {
    "top25": {
      "rho": -0.11485682401504194,
      "p": 0.6107735879096525,
      "n": 22
    },
    "top50": {
      "rho": -0.007453707338264011,
      "p": 0.9607894900189398,
      "n": 46
    },
    "top100": {
      "rho": 0.1407794355945384,
      "p": 0.18072590864823176,
      "n": 92
    }
  },
  "test3_signed_alignment_top25": {
    "rho": -0.014906517578626918,
    "p": 0.947505309236375
  },
  "test4_permutation_test": {
    "observed_rho": 0.1422689877800729,
    "null_q05": -0.13229806770470554,
    "null_q95": 0.13787527467078328,
    "permutation_p_two_sided": 0.0845,
    "observed_gt_null_q95": true,
    "n_permutations": 2000
  },
  "test5_loocv_rmse": {
    "all_dmr_meth_only": 0.27753526166596454,
    "all_dmr_bio_model": 0.27513138761802247,
    "top25_meth_only": 0.32608740107027445,
    "top25_bio_model": 0.3395885976492989
  },
  "test6_curvature_stratified": {
    "negative_curvature": {
      "rho": -0.19183945333896396,
      "p": 0.196423936747321,
      "n": 47
    },
    "positive_curvature": {
      "rho": -0.06534132305258096,
      "p": 0.5205042767343573,
      "n": 99
    },
    "inverted_u": {
      "rho": -0.36956942183425606,
      "p": 0.026530373314079418,
      "n": 36
    },
    "u_shape": {
      "rho": -0.06142125980902181,
      "p": 0.6381867723155101,
      "n": 61
    }
  },
  "interpretation": {
    "primary_finding": "Quantitative morula accessibility (Liu2019) shows Spearman rho correlation with the diagnostic correction c_diag. The direction and significance of this correlation (see test1/test2/test4) determines whether u_bio reduces the residual in a structured way.",
    "level_4_entry_criterion": "Entry to Level 4 requires: (1) significant c_diag ~ u_morula correlation in top-residual DMRs, OR (2) leave-one-DMR-out RMSE improvement with bio model. Results: see test2 and test5."
  }
}
```
