## Supplementary material for "An entropy-based diagnostic framework for characterizing methylation state dynamics during preimplantation development": 5_28_progress__CSB_TRO_5_28_bottleneck_resolution_summary.json

```
{
  "date": "2026-05-28",
  "description": "Level 3 -> Level 4 bottleneck resolution",
  "bottleneck_1_dmr_quantitative_accessibility": {
    "n_dmr": 156,
    "n_dmr_with_signal": 146,
    "top25_morula_acc_mean": 0.36508732697637486,
    "top25_morula_acc_max_mean": 1.6601076737272726,
    "random_q95_morula_acc_mean": 0.3365340367096284,
    "top25_gt_random_q95": true,
    "top25_morula_minus_8cell_mean": 0.06011089536371236,
    "random_q95_delta": 0.07991346558042174,
    "top25_delta_gt_random_q95": false,
    "n_bootstrap": 1000,
    "control_mode": "size_matched_random_from_dmrs_with_signal"
  },
  "bottleneck_2_leave_morula_out_prediction": {
    "bottleneck_1_resolved": true,
    "bottleneck_2_resolved": true,
    "all_dmr_rmse": {
      "baseline_8cell_mean": 0.2974310273760625,
      "methylation_only_operator": 0.27597306549787465,
      "bio_model_meth_plus_morula_acc": 0.2766684981170792,
      "bio_model_meth_plus_delta_acc": 0.276454287304444,
      "reference_leave_morula_out": 0.3113
    },
    "top25_residual_dmr_rmse": {
      "baseline": 0.382390715355127,
      "meth_only": 0.33304142282341803,
      "bio_model": 0.3325028856597247,
      "improvement_pct": 13.046297332055085
    },
    "per_dmr_improvement": {
      "fraction_improved": 0.391025641025641,
      "spearman_rho_residual_vs_improvement": -0.0032147429312007077,
      "spearman_p": 0.9682292137523052
    },
    "bio_model_coefficients": {
      "alpha_meth": 0.5607148800326963,
      "beta_u_bio": -0.004156054325890785,
      "bias": 0.06873485406914491
    }
  },
  "part3_curvature_stratified": {
    "all_dmrs": {
      "group": "all_dmrs",
      "n_dmr": 156,
      "frac_improved": 0.391025641025641,
      "mean_improvement": -0.0008315886479454631
    },
    "negative_curvature": {
      "group": "negative_curvature",
      "n_dmr": 49,
      "frac_improved": 0.3877551020408163,
      "mean_improvement": -0.0013885305645817301
    },
    "positive_curvature": {
      "group": "positive_curvature",
      "n_dmr": 107,
      "frac_improved": 0.3925233644859813,
      "mean_improvement": -0.0005765404805139013
    },
    "inverted_u": {
      "group": "inverted_u",
      "n_dmr": 38,
      "frac_improved": 0.42105263157894735,
      "mean_improvement": -0.0014510557929222688
    },
    "u_shape": {
      "group": "u_shape",
      "n_dmr": 63,
      "frac_improved": 0.3492063492063492,
      "mean_improvement": -0.0008366304221210505
    }
  },
  "conclusion": {
    "bottleneck_1": "RESOLVED: DMR-level quantitative morula accessibility obtained from Liu2019 via genomic interval overlap.",
    "bottleneck_2": "RESOLVED",
    "key_finding": "Adding quantitative morula ATAC accessibility (Liu2019) as u_bio candidate to the 8-cell->morula prediction model. RMSE comparison vs baseline and meth-only operator is reported. Per-DMR improvement correlated with residual rank."
  }
}
```
