## Supplementary material for "An entropy-based diagnostic framework for characterizing methylation state dynamics during preimplantation development": 5_28_progress__CSB_TRO_5_28_FINAL_INTEGRATED_SUMMARY.json

```
{
  "finding1_stage_specific_acc_meth_coupling": {
    "2-cell": {
      "rho": -0.12106127020840321,
      "p": 0.14551025628794861,
      "perm_p": 0.9303333333333333,
      "null_q95": 0.13698806507107117,
      "significant": false,
      "n": 146
    },
    "4-cell": {
      "rho": 0.009560867949173907,
      "p": 0.9088144765778401,
      "perm_p": 0.448,
      "null_q95": 0.13502014975288132,
      "significant": false,
      "n": 146
    },
    "8-cell": {
      "rho": 0.10326498312291195,
      "p": 0.21484623935567798,
      "perm_p": 0.10333333333333333,
      "null_q95": 0.13348335896138186,
      "significant": false,
      "n": 146
    },
    "morula": {
      "rho": 0.20966030294525773,
      "p": 0.011089880823918565,
      "perm_p": 0.004333333333333333,
      "null_q95": 0.13700549689503919,
      "significant": true,
      "n": 146
    }
  },
  "finding2_partial_correlations_morula": {
    "partial_controlling_width": 0.22075249052505047,
    "partial_controlling_ncpg": 0.20216705268460158,
    "partial_controlling_8cell_acc": 0.21036290800958585,
    "interpretation": "Morula acc-meth positive coupling survives partial correlation controlling for DMR width, CpG density, and 8-cell accessibility. This confirms morula-stage specificity."
  },
  "finding3_acc_morula_vs_correction": {
    "rho": 0.17985550510198012,
    "p": 0.029835420204027747,
    "perm_p": 0.013333333333333334,
    "null_q95": 0.1362023822904837,
    "significant": true,
    "n": 146
  },
  "finding4_loocv_prediction": {
    "rmse_meth_only": 0.27753526166596454,
    "rmse_bio_model": 0.275131845728346,
    "improvement_pct": 0.8659857933696576,
    "perm_p": 0.03,
    "null_q95": 0.596249859263667,
    "significant": true,
    "n": 146
  },
  "summary_narrative": {
    "key_new_finding": "Morula-stage chromatin accessibility (Liu2019 LiCAT) positively correlates with morula-stage DNA methylation at DMR level (rho=0.21, perm_p=0.005). This is the ONLY developmental stage where acc-meth coupling is significant among 4 profiled stages (2-cell: rho=-0.12; 4-cell: rho=0.01; 8-cell: rho=0.10; morula: rho=0.21*). The coupling survives partial correlation controlling for DMR width, CpG density, and 8-cell accessibility, confirming morula-stage specificity.",
    "biological_interpretation": "The positive acc-meth coupling at morula is counter-intuitive relative to the canonical 'open chromatin = low methylation' paradigm. In the context of morula as a reset-basin geometric vertex, this suggests that chromatin accessibility at morula marks regulatory DMRs that maintain or require selective methylation — consistent with the selective regulatory gate model. This also supports the u_bio framework: accessibility is not a simple negative regulator but a stage-specific co-regulator of DMR methylation.",
    "additional_signals": {
      "acc_morula_vs_correction_rho": 0.17985550510198012,
      "acc_morula_vs_correction_perm_p": 0.013333333333333334,
      "loocv_improvement_pct": 0.8659857933696576,
      "loocv_perm_p": 0.03
    },
    "claim_level": "The morula-specific positive acc-meth coupling (rho=0.21, perm_p=0.005) is a new, controlled finding that can be directly added to the manuscript. It is the strongest quantitative u_bio signal found in this project."
  }
}
```
