## Supplementary material for "An entropy-based diagnostic framework for characterizing methylation state dynamics during preimplantation development": 5_28_progress__CSB_TRO_5_28_multistage_accessibility_summary.json

```
{
  "date": "2026-05-28",
  "key_innovation": "Liu2019 provides 4-stage quantitative accessibility (2-cell, 4-cell, 8-cell, morula). This enables true stage-specific u_bio analysis: delta_acc = acc_morula - acc_8cell is the morula-specific accessibility gain.",
  "part1_data_coverage": {
    "n_dmrs_with_morula_acc": 146,
    "n_dmrs_with_8cell_acc": 146
  },
  "part2_delta_acc_vs_correction": {
    "rho": 0.14554993635902158,
    "p": 0.0796162832837146,
    "perm_p_onesided": 0.04,
    "null_q95": 0.13337273203144992,
    "significant": true
  },
  "part4_loocv_with_delta_acc": {
    "rmse_meth_only": 0.27753526166596454,
    "rmse_bio_delta_acc": 0.27693791406063956,
    "improvement_pct": 0.21523304885270306,
    "bootstrap_perm_p": 0.116,
    "bootstrap_null_q95": 0.6197600872694454,
    "improvement_gt_null_q95": false
  },
  "part5_delta_acc_delta_meth": {
    "rho": 0.1460806434149281,
    "p": 0.07851337711801665,
    "perm_p": 0.038,
    "null_q95": 0.13479366743282462,
    "significant": true
  },
  "stage_trajectory_results": [
    {
      "transition": "2-cell_to_4-cell",
      "n": 146,
      "rho": -0.06954121563936179,
      "p": 0.40424860273174523
    },
    {
      "transition": "4-cell_to_8-cell",
      "n": 146,
      "rho": 0.08306017790591436,
      "p": 0.3189019989442391
    },
    {
      "transition": "8-cell_to_morula",
      "n": 146,
      "rho": 0.15303424749328953,
      "p": 0.06516805325406208
    }
  ]
}
```
