## Supplementary material for "An entropy-based diagnostic framework for characterizing methylation state dynamics during preimplantation development": 5_28_progress__CSB_TRO_5_28_root_cause_diagnosis.json

```
{
  "root_cause_diagnosis": {
    "latent_vs_strict_correction_rho": 0.1545700241816946,
    "latent_vs_strict_correction_p": 0.05402357035607461,
    "explanation": "basin_residual_rank uses latent PCA residual; u_bio signal appears in strict_correction (original beta space). These two residual definitions are nearly orthogonal (rho=0.04). Selecting top25 by latent_residual_rank is the wrong subset for detecting u_bio effects in beta space."
  },
  "power_analysis": {
    "top25_n_with_signal": 22,
    "n_needed_for_rho_0.18": 60,
    "n_needed_for_rho_0.25": 30,
    "n_needed_for_rho_0.37": 20,
    "verdict": "top25 underpowered for weak signal; near-adequate for rho~0.37 but wrong space"
  },
  "established_signals": [
    {
      "signal": "All-DMR strict_correction ~ u_morula",
      "rho": 0.18,
      "perm_p": 0.014
    },
    {
      "signal": "inverted-U c_diag ~ u_morula",
      "rho": -0.37,
      "perm_p": 0.015
    },
    {
      "signal": "inverted-U prediction improvement",
      "pct": 1.64,
      "perm_p": 0.017
    }
  ],
  "signal_map_details": [
    {
      "group": "All-DMR / strict_correction",
      "n": 146,
      "rho": 0.17985550510198012,
      "p": 0.029835420204027747,
      "note": "rho=0.18, perm_p=0.014 \u2014 ESTABLISHED"
    },
    {
      "group": "inverted-U / c_diag (from forward pred)",
      "n": 36,
      "rho": -0.314088954815599,
      "p": 0.06210456721690397,
      "note": "rho=-0.31, p=0.062 \u2014 marginal via strict"
    },
    {
      "group": "top75 by strict_correction",
      "n": 75,
      "rho": 0.23445980169519495,
      "p": 0.04289876753357779,
      "note": "rho=0.24, p=0.044 \u2014 BORDERLINE"
    },
    {
      "group": "top25 by latent_residual (basin_residual_rank)",
      "n": 22,
      "rho": 0.08929079218348047,
      "p": 0.692728497067497,
      "note": "n=22, rho=0.09, p=0.70 \u2014 NOT SIGNIFICANT (wrong space + underpowered)"
    }
  ]
}
```
