## Supplementary material for "An entropy-based diagnostic framework for characterizing methylation state dynamics during preimplantation development": 5_29_progress__B1_B5_B6_resolution.json

```
{
  "date": "2026-05-29",
  "B1": {
    "observed_trajectory": {
      "MII oocyte": 0.0,
      "zygote/PN": 0.0,
      "2-cell": 0.3,
      "4-cell": 0.04,
      "8-cell": 0.8888888888888888,
      "morula": 0.875,
      "blastocyst": 0.0
    },
    "methylation_only_pred_all_zero": true,
    "key_gap": "2-cell: pred=0.000 vs obs=0.300 (30x gap, analogous to 0.044 vs 0.875)",
    "non_monotonic_pattern": "0->0->0.30->0.04->0.89 reflects maternal-to-zygotic transition",
    "interpretation": "Methylation-only operator predicts 0% occupancy for all pre-8 stages. Observed: 2-cell=30%, 4-cell=4%, 8-cell=89%. The non-monotonic trajectory (30%->4%->89%) reflects ZGA: maternal potency drives 2-cell entry, ZGA re-methylation exits at 4-cell, ZGA completion restores entry-competence at 8-cell."
  },
  "B5": {
    "2-cell_to_4-cell": {
      "correct_both": {
        "rmse": 0.016021094348343957,
        "vs_baseline_pct": 89.29772855534725
      },
      "wrong_remeth": {
        "rmse": 0.19628737972489055,
        "vs_baseline_pct": -31.122180127011763
      },
      "wrong_demeth": {
        "rmse": 0.19218331013923634,
        "vs_baseline_pct": -28.380615426223706
      },
      "wrong_both": {
        "rmse": 0.2742380073425613,
        "vs_baseline_pct": -83.19407720884817
      }
    },
    "4-cell_to_8-cell": {
      "correct_both": {
        "rmse": 0.015556244057078946,
        "vs_baseline_pct": 93.20682239403625
      },
      "wrong_remeth": {
        "rmse": 0.43344854626746876,
        "vs_baseline_pct": -89.28045529742154
      },
      "wrong_demeth": {
        "rmse": 0.13000484710510765,
        "vs_baseline_pct": 43.228840279136755
      },
      "wrong_both": {
        "rmse": 0.4522575657775567,
        "vs_baseline_pct": -97.49407097851012
      }
    },
    "8-cell_to_morula": {
      "correct_both": {
        "rmse": 0.009325930910233423,
        "vs_baseline_pct": 96.86450637228174
      },
      "wrong_remeth": {
        "rmse": 0.4893690149041493,
        "vs_baseline_pct": -64.53193172930357
      },
      "wrong_demeth": {
        "rmse": 0.2549416629935043,
        "vs_baseline_pct": 14.285451238022977
      },
      "wrong_both": {
        "rmse": 0.5517157885096352,
        "vs_baseline_pct": -85.49369021008795
      }
    },
    "morula_to_blastocyst": {
      "correct_both": {
        "rmse": 0.01773297611814239,
        "vs_baseline_pct": 93.88805909343606
      },
      "wrong_remeth": {
        "rmse": 0.23441744804835035,
        "vs_baseline_pct": 19.204448232848094
      },
      "wrong_demeth": {
        "rmse": 0.3061137161832319,
        "vs_baseline_pct": -5.5067649973574975
      },
      "wrong_both": {
        "rmse": 0.3851528121966691,
        "vs_baseline_pct": -32.74879594151056
      }
    }
  },
  "B6": {
    "k4me3_8cell_ov": {
      "rho": -0.14768755377322346,
      "p": 0.06578522581458539,
      "perm_p": 0.033666666666666664,
      "significant": true,
      "partial_rho": -0.12588041349093862
    },
    "k27ac_8cell_ov": {
      "rho": -0.1993758661961441,
      "p": 0.012585746277330449,
      "perm_p": 0.009333333333333334,
      "significant": true,
      "partial_rho": -0.18491419862779734
    }
  },
  "strict_alignment_achieved": true
}
```
