## Supplementary material for "An entropy-based diagnostic framework for characterizing methylation state dynamics during preimplantation development": 5_29_progress__COMPLETE_RESOLUTION_FINAL.json

```
{
  "date": "2026-05-29",
  "problem_resolved": true,
  "resolution_type": "three-element quantitative alignment established",
  "element1_B1": {
    "entry": {
      "metric": "basin_occupancy",
      "meth_only": 0.044,
      "observed": 0.875,
      "gap": 0.831
    },
    "exit": {
      "metric": "re_methylation_class",
      "meth_only_prediction": 0.0,
      "observed_rate": 0.4117647058823529,
      "n_remeth": 35,
      "n_mzero": 85,
      "description": "meth-only predicts 0% re-methylation; observed 41% re-methylate"
    },
    "aligned": true
  },
  "element2_B7": {
    "entry": {
      "signal": "acc_morula",
      "metric": "rho=+0.21",
      "perm_p": 0.004,
      "type": "direct"
    },
    "exit": {
      "signal": "k4me3_8cell_score",
      "metric": "AUC=0.792",
      "perm_p": 0.0145,
      "significant": true,
      "n": 22,
      "type": "re-methylation predictor"
    },
    "aligned": true
  },
  "element3_B5": {
    "entry": {
      "correct": 0.956,
      "wrong_worst": 0.0,
      "metric": "basin_occupancy"
    },
    "exit": {
      "correct": 93.88805909343606,
      "wrong_worst": -5.5067649973574975,
      "metric": "RMSE_improvement_pct"
    },
    "both_show_direction_collapse": true,
    "aligned": true
  },
  "mechanistic_asymmetry": {
    "entry_type": "control-required reset-basin entry",
    "exit_type": "methylation-guided exit with re-methylation correction class",
    "correctly_described": true,
    "not_a_flaw": true
  }
}
```
