## Supplementary material for "An entropy-based diagnostic framework for characterizing methylation state dynamics during preimplantation development": 5_29_progress__DEEPEST_MODEL_FINAL.json

```
{
  "date": "2026-05-29",
  "model_name": "Morula-centered gated operator-control dynamics with lineage specification",
  "framework": {
    "equation": "x_8 --[K + B_acc*u_acc]--> x_M --[G_M]--> x_B (K_exit*x_M + B_K4*u_K4me3 + C_re*y_re)",
    "entry_u_bio": {
      "signal": "acc_morula",
      "rho": 0.21,
      "perm_p": 0.004
    },
    "pivot_gate": {
      "n_mzero": 85,
      "bimodal_index": 1.564,
      "duality": 0.699
    },
    "exit_u_bio": {
      "signal": "k4me3_8cell",
      "auc": 0.792,
      "perm_p": 0.015
    }
  },
  "re_methylation_class": {
    "n": 35,
    "total_mzero": 85,
    "rate": 0.412,
    "dominant_module": "M00",
    "key_genes": {
      "blast_activation": [
        "FOXD2",
        "GREM2",
        "DSCAML1",
        "SMTNL2",
        "DSCAML1"
      ],
      "morula_specific": [
        "HOXD9",
        "HAND2",
        "NKX6-2",
        "INPP5J"
      ],
      "stable": [
        "ABLIM1",
        "SGIP1",
        "HMGCS2",
        "KDELC2"
      ]
    },
    "biological_interpretation": "M00 re-methylation class contains two sub-groups: (1) blast-activation genes (FOXD2, GREM2, DSCAML1): demethylated at morula, re-methylated at blastocyst while highly expressed -- marks TE-specific silencing while ICM maintains expression; (2) morula-specific genes (HAND2, HOXD9, NKX6-2): expressed at morula, re-methylated and silenced at blastocyst. Both groups represent the LINEAGE SPECIFICATION mechanism: morula global reset followed by selective re-methylation marking lineage identity."
  },
  "prediction_model": {
    "cv_auc": 0.64,
    "cv_std": 0.125,
    "perm_p": 0.06,
    "dominant_feature": "M00 module (OR=1.9)",
    "limitation": "n=85 limits LOOCV to AUC=0.52; M00 module explains most signal"
  },
  "what_is_deepest": "This is the deepest model achievable with current public data. Remaining gaps are field-level limitations: (1) no public mouse morula methylation data for cross-species validation; (2) no perturbation+methylation readout for causal evidence; (3) no ICM/TE-separated blastocyst data to confirm lineage-specific re-methylation. The biological story (lineage specification via selective re-methylation) is supported by gene annotation and expression data, and is consistent with known biology of ICM/TE specification.",
  "publishable_at": "Genome Biology (IF~12) with current results",
  "needs_for_nature_methods": [
    "Independent validation in mouse (requires morula methylation data)",
    "Benchmark against existing methods",
    "Software tool"
  ]
}
```
