## Supplementary material for "An entropy-based diagnostic framework for characterizing methylation state dynamics during preimplantation development": 5_29_progress__deepest_model_results.json

```
{
  "date": "2026-05-29",
  "track1_gene_annotation": {
    "n_dmrs_annotated": 156,
    "m00_genes": [
      "ABLIM1",
      "NKX6-2",
      "KDELC2",
      "DSCAML1",
      "RP3-461F17.2",
      "RNU6-159P",
      "FOXD2",
      "SGIP1",
      "SMTNL2",
      "HMGCS2",
      "HOXD9",
      "LINC00320",
      "INPP5J",
      "AC004057.1",
      "GREM2",
      "RP11-26M5.3"
    ],
    "remeth_genes": [
      "ABLIM1",
      "NKX6-2",
      "TNFRSF25",
      "KDELC2",
      "DSCAML1",
      "MYBPC1",
      "RASA3-IT1",
      "SLC24A5",
      "RP11-522B15.3",
      "FOXD2",
      "SGIP1",
      "SMTNL2",
      "MYH1",
      "SELV",
      "SLC3A1",
      "FSHR",
      "IL1R2",
      "HOXD9",
      "LINC00320",
      "KRTAP20-3",
      "MIR568",
      "ZIC1",
      "AC004057.1",
      "HAND2",
      "CTD-2334D19.1",
      "SCGN",
      "C6orf47",
      "RP4-799P18.2",
      "AL136967.1",
      "TMEM244",
      "GREM2",
      "SNORD46",
      "RP11-26M5.3",
      "RP11-953B20.1",
      "RNA5SP304"
    ]
  },
  "track3_improved_model": {
    "cv_auc_mean": 0.6399999999999999,
    "cv_auc_std": 0.12499795916701348,
    "full_auc": 0.7771428571428571,
    "perm_p": 0.0595,
    "null_q95": 0.6428571428571429,
    "significant": false,
    "n_features": 13,
    "top_features": [
      [
        "M00",
        0.6429089201929123
      ],
      [
        "k4me3_8cell_ov",
        -0.27599383281033607
      ],
      [
        "M00*k4me3_8cell",
        0.19894772680588838
      ],
      [
        "k27ac_8cell",
        -0.19620267198991215
      ],
      [
        "n_cpg",
        -0.12649856239573673
      ]
    ]
  }
}
```
