## Supplementary material for "An entropy-based diagnostic framework for characterizing methylation state dynamics during preimplantation development": 5_29_progress__FINAL_COMPLETE_MODEL.json

```
{
  "date": "2026-05-29",
  "model_name": "morula-centered gated operator-control dynamics",
  "operator": {
    "alpha": 0.5611409086102651,
    "bias": 0.06883064650807093,
    "shared_for_entry_and_exit": true
  },
  "entry_u_bio": {
    "signal": "acc_morula",
    "rho": 0.21,
    "perm_p": 0.004
  },
  "morula_gate": {
    "n_beta_le_002": 85,
    "bimodal_index": 1.564,
    "fraction": 0.5448717948717948
  },
  "exit_u_bio": {
    "signal": "k4me3_8cell_score",
    "auc": 0.7291428571428572,
    "loocv_auc": 0.5222857142857144,
    "perm_p": 0.0395
  },
  "exit_remeth_class": {
    "n": 35,
    "total_mzero": 85,
    "rate": 0.4117647058823529
  },
  "step3_impulse": {
    "M00": {
      "J_entry": 0.6642215335298612,
      "J_exit": 0.4012114344164394
    },
    "M01": {
      "J_entry": 1.0266348464829422,
      "J_exit": 0.8646537683590648
    },
    "M02": {
      "J_entry": 1.3853353020105723,
      "J_exit": 0.9810680115406076
    },
    "M03": {
      "J_entry": 1.0845623334058188,
      "J_exit": 0.4241743706831714
    },
    "M04": {
      "J_entry": 0.6325080188703646,
      "J_exit": 0.4190113449208251
    },
    "M05": {
      "J_entry": 0.5373401174471727,
      "J_exit": 0.39056341948710266
    },
    "M06": {
      "J_entry": 1.1796563014400363,
      "J_exit": 0.8571330336498355
    },
    "M07": {
      "J_entry": 0.792370578519571,
      "J_exit": 0.5796326551616282
    },
    "M08": {
      "J_entry": 0.715648192682138,
      "J_exit": 0.2682376629648101
    },
    "M09": {
      "J_entry": 0.37510644980375013,
      "J_exit": 0.05585754441640402
    },
    "M10": {
      "J_entry": 0.8843501520019347,
      "J_exit": 0.3909382198866323
    },
    "M11": {
      "J_entry": 0.13453596475014132,
      "J_exit": 0.1379115882657384
    },
    "M12": {
      "J_entry": 0.7903095441260775,
      "J_exit": 0.6271814177870871
    },
    "M13": {
      "J_entry": 1.4543738732471947,
      "J_exit": 0.7241639322735198
    },
    "M14": {
      "J_entry": 0.22361698679610761,
      "J_exit": 0.24912838779214339
    },
    "M15": {
      "J_entry": 0.5826385720576143,
      "J_exit": 1.0707597894803642
    }
  },
  "step4_energy": {
    "M00": {
      "E_entry": 4.845472883661569,
      "E_exit": 0.32603936388337584
    },
    "M01": {
      "E_entry": 0.12146089895034061,
      "E_exit": 0.1294264549622367
    },
    "M02": {
      "E_entry": 83.2322539604944,
      "E_exit": 0.44982162266937364
    },
    "M03": {
      "E_entry": 0.3697688382978342,
      "E_exit": 0.04727300034875859
    },
    "M04": {
      "E_entry": 1.4968548747362376,
      "E_exit": 0.3271691897749508
    },
    "M05": {
      "E_entry": 1.117118028471557,
      "E_exit": 0.5742674245303878
    },
    "M06": {
      "E_entry": 21.730953283571015,
      "E_exit": 0.4072845402702548
    },
    "M07": {
      "E_entry": 2.7185494328973343,
      "E_exit": 0.40735891303074084
    },
    "M08": {
      "E_entry": 0.2257472799291499,
      "E_exit": 0.24810721450587608
    },
    "M09": {
      "E_entry": 0.45109519646064605,
      "E_exit": 0.3473700584957077
    },
    "M10": {
      "E_entry": 2.9345567328902518,
      "E_exit": 0.10389906724742104
    },
    "M11": {
      "E_entry": 11.63889767484832,
      "E_exit": 6.011134790152665
    },
    "M12": {
      "E_entry": 0.8838140056497646,
      "E_exit": 0.3854894002006944
    },
    "M13": {
      "E_entry": 40.08674823570954,
      "E_exit": 0.18836940802997038
    },
    "M14": {
      "E_entry": 3.3561081053835546,
      "E_exit": 0.7295798627639469
    },
    "M15": {
      "E_entry": 0.905710069057759,
      "E_exit": 4.586106107053791
    }
  },
  "step5_counterfactual": [
    {
      "scenario": "methylation_only",
      "entry_occupancy": 0.9102564102564102,
      "exit_rmse": 0.19320279065472085,
      "exit_remeth_rate": 1.0,
      "collapse": false,
      "description": "Methylation-only baseline: no u_bio"
    },
    {
      "scenario": "correct_entry_correct_exit",
      "entry_occupancy": 0.9038461538461539,
      "exit_rmse": 0.017735033118954854,
      "exit_remeth_rate": 0.5882352941176471,
      "collapse": false,
      "description": "Correct entry (closure+access) + correct exit (remeth+demeth)"
    },
    {
      "scenario": "wrong_entry_correct_exit",
      "entry_occupancy": 0.9102564102564102,
      "exit_rmse": 0.017735033118954854,
      "exit_remeth_rate": 0.5882352941176471,
      "collapse": false,
      "description": "Wrong entry closure + correct exit"
    },
    {
      "scenario": "correct_entry_wrong_exit",
      "entry_occupancy": 0.9038461538461539,
      "exit_rmse": 0.3061684968158813,
      "exit_remeth_rate": 1.0,
      "collapse": true,
      "description": "Correct entry + wrong exit de-methylation direction"
    },
    {
      "scenario": "wrong_entry_wrong_exit",
      "entry_occupancy": 0.9102564102564102,
      "exit_rmse": 0.3851826567589671,
      "exit_remeth_rate": 0.8,
      "collapse": true,
      "description": "Wrong entry + wrong exit"
    }
  ]
}
```
