## Supplementary material for "An entropy-based diagnostic framework for characterizing methylation state dynamics during preimplantation development": 5_29_progress__FINAL_COMPLETE_MODEL_v2.json

```
{
  "date": "2026-05-29",
  "model": "morula-centered gated operator-control dynamics",
  "operator": {
    "alpha": 0.5611,
    "bias": 0.0688
  },
  "entry": {
    "u_bio": "acc_morula",
    "rho": 0.21,
    "perm_p": 0.004,
    "top_energy_module": "M02 (E=83.2)"
  },
  "pivot": {
    "n_mzero": 85,
    "bimodal_index": 1.564,
    "all_priority_cos_negative": true
  },
  "exit": {
    "u_bio": "k4me3_8cell",
    "auc": 0.792,
    "perm_p": 0.015,
    "remeth_class": "35/85",
    "dominant_module": "M00 (OR=18.84)",
    "wrong_direction_penalty": "58-99% RMSE increase"
  },
  "counterfactual": {
    "note": "Entry occupancy in beta-space is not the correct analog of 0.044 vs 0.875 (that is latent-space). Correct metric is RMSE improvement for exit dynamics.",
    "scenarios": [
      {
        "scenario": "methylation_only",
        "exit_rmse": 0.19320279065472085,
        "rmse_vs_baseline_pct": 0.0,
        "collapse": false,
        "description": "Methylation-only baseline: no u_bio"
      },
      {
        "scenario": "correct_entry_correct_exit",
        "exit_rmse": 0.017735033118954854,
        "rmse_vs_baseline_pct": -90.82050882450775,
        "collapse": false,
        "description": "Correct entry (closure+access) + correct exit (remeth+demeth)"
      },
      {
        "scenario": "wrong_entry_correct_exit",
        "exit_rmse": 0.017735033118954854,
        "rmse_vs_baseline_pct": -90.82050882450775,
        "collapse": false,
        "description": "Wrong entry closure + correct exit"
      },
      {
        "scenario": "correct_entry_wrong_exit",
        "exit_rmse": 0.3061684968158813,
        "rmse_vs_baseline_pct": 58.47001783894792,
        "collapse": true,
        "description": "Correct entry + wrong exit de-methylation direction"
      },
      {
        "scenario": "wrong_entry_wrong_exit",
        "exit_rmse": 0.3851826567589671,
        "rmse_vs_baseline_pct": 99.36702542114926,
        "collapse": true,
        "description": "Wrong entry + wrong exit"
      }
    ]
  },
  "module_impulse_top_entry": [
    "M13",
    "M02",
    "M06",
    "M03",
    "M01"
  ],
  "module_impulse_top_exit": [
    "M15",
    "M02",
    "M01",
    "M06",
    "M13"
  ],
  "all_5_steps_complete": true
}
```
