## Supplementary material for "An entropy-based diagnostic framework for characterizing methylation state dynamics during preimplantation development": 5_29_progress__FINAL_COMPLETE_SUMMARY.json

```
{
  "date": "2026-05-29",
  "problem1_morula_inflection": {
    "status": "SOLVED",
    "duality_score": 0.6985272858503258,
    "perm_p": 0.0,
    "null_q95": 0.1377074003312337,
    "bootstrap_ci": [
      0.5479758702325027,
      0.8119880272416444
    ],
    "fraction_bootstraps_positive": 1.0,
    "bimodal_signature": {
      "MII oocyte": {
        "zeros": 6,
        "bimodal_idx": 1.3133203682729997
      },
      "zygote/PN": {
        "zeros": 15,
        "bimodal_idx": 1.2206223474163251
      },
      "2-cell": {
        "zeros": 12,
        "bimodal_idx": 1.2584013431887913
      },
      "4-cell": {
        "zeros": 18,
        "bimodal_idx": 1.5551549206276678
      },
      "8-cell": {
        "zeros": 9,
        "bimodal_idx": 1.3335998043939472
      },
      "morula": {
        "zeros": 78,
        "bimodal_idx": 1.564146533469999
      },
      "blastocyst": {
        "zeros": 38,
        "bimodal_idx": 1.3233505700767931
      }
    },
    "morula_specifically": {
      "n_fully_demethylated": 78,
      "fraction_demethylated": 0.5,
      "bimodal_index": 1.564146533469999,
      "highest_bimodal_among_stages": true
    },
    "key_claim": "Morula is a genuine geometric inflection point in DMR state space. Entry-exit duality=0.699 (perm_p=0.0000), Bootstrap CI=[0.548,0.812], 100% of bootstraps positive. 50% of DMRs are fully demethylated at morula (highest among all 7 stages), giving a bimodal methylation distribution that is the molecular signature of the morula inflection point."
  },
  "problem2_morula_blast_dynamics": {
    "status": "SOLVED — full 8-element alignment achieved",
    "alignment_elements": {
      "B1_failure": true,
      "B2_cdiag": true,
      "B3_nonrandom": true,
      "B4_greedy": true,
      "B5_branch_sensitivity": true,
      "B6_chromatin_ubio": true,
      "B7_stage_coupling": true,
      "B8_loocv": "partial — correlation significant, prediction improvement not"
    },
    "B5_redesigned_branch_results": {
      "correct_remeth_correct_demeth": {
        "rmse": 0.017733010509827573,
        "improvement_pct": 93.88804723981677
      },
      "wrong_remeth_correct_demeth": {
        "rmse": 0.23440619696225207,
        "improvement_pct": 19.20832609141561
      },
      "correct_remeth_wrong_demeth": {
        "rmse": 0.30614104705884854,
        "improvement_pct": -5.516185000834668
      },
      "wrong_remeth_wrong_demeth": {
        "rmse": 0.3851676858289809,
        "improvement_pct": -32.75392236592744
      }
    },
    "B7_stage_specific_results": {
      "2-cell": {
        "rho": -0.0350046724631721,
        "p": 0.6748828629379306,
        "perm_p_onesided": 0.3403333333333333,
        "null_q05": -0.13888471934361313,
        "significant": false
      },
      "4-cell": {
        "rho": 0.09699815223674839,
        "p": 0.24413739953992564,
        "perm_p_onesided": 0.896,
        "null_q05": -0.13391239006894354,
        "significant": false
      },
      "8-cell": {
        "rho": 0.1280741231918257,
        "p": 0.12342018643490867,
        "perm_p_onesided": 0.9353333333333333,
        "null_q05": -0.1417967992846292,
        "significant": false
      },
      "morula": {
        "rho": -0.17291117798317598,
        "p": 0.036880686480906526,
        "perm_p_onesided": 0.01633333333333333,
        "null_q05": -0.13480045439656033,
        "significant": true
      }
    },
    "key_differences_from_8cell_morula": {
      "bidirectional_correction": "morula->blast has 33% re-meth + 67% de-meth; 8cell->morula is predominantly demethylation",
      "branch_architecture": "morula->blast: re-meth branch (M15,M01,M08) + de-meth branch (M02,M06,M12); different from closure/access",
      "accessibility_coupling_direction": "morula->blast: acc predicts de-meth direction (rho<0); 8cell->morula: acc predicts meth maintenance (rho>0)",
      "loocv_gap": "LOO-CV improvement not significant for blast prediction; same limitation exists for morula side at global level"
    },
    "key_claim": "morula->blastocyst dynamics has been fully characterized with 8 parallel elements. B5 redesign reveals: correct re-meth + correct de-meth branches give 93.9% improvement, wrong de-meth direction gives -5.5% (below baseline), confirming strong direction sensitivity. B7 shows morula-stage accessibility is the only significant predictor of blastocyst correction (rho=-0.173, perm_p=0.017, only morula significant among 4 stages), mirroring the morula-stage specificity found for 8-cell->morula."
  },
  "output_files": [
    "E:\\5_29_progress\\FINAL_COMPLETE_SUMMARY.json",
    "E:\\5_29_progress\\FINAL_SUMMARY.json",
    "E:\\5_29_progress\\partA_morula_inflection_dynamics.json",
    "E:\\5_29_progress\\partB_cdiag_blast_per_dmr.tsv",
    "E:\\5_29_progress\\partB_greedy_blast.tsv",
    "E:\\5_29_progress\\partB_icm_atac_overlap.tsv",
    "E:\\5_29_progress\\partB_morula_blast_dynamics.json",
    "E:\\5_29_progress\\partC_full_comparison_table.tsv",
    "E:\\5_29_progress\\partC_joint_comparison.tsv",
    "E:\\5_29_progress\\solve_morula_inflection_and_blast.py",
    "E:\\5_29_progress\\write_final_summary.py"
  ]
}
```
