## Supplementary material for "An entropy-based diagnostic framework for characterizing methylation state dynamics during preimplantation development": 5_29_progress__FINAL_SUMMARY.json

```
{
  "date": "2026-05-29",
  "problem1_morula_inflection": {
    "status": "SOLVED",
    "key_results": {
      "duality_score": 0.6985272858503258,
      "perm_p": 0.0,
      "bimodal_index_morula": 1.564146533469999,
      "n_fully_demethylated": 78,
      "bootstrap_ci": [
        0.5573483362935453,
        0.809930263024869
      ],
      "fraction_positive_bootstraps": 1.0
    },
    "claim": "Morula is a genuine geometric inflection point in DMR state space. Entry-exit duality = 0.699 (perm_p=0.0000), stable across 2000 bootstraps (CI [0.557, 0.810]). The intra-morula bimodal methylation distribution (50% DMRs fully demethylated, 50% retaining methylation) is the molecular signature of the inflection."
  },
  "problem2_morula_blast_aligned": {
    "status": "SOLVED",
    "key_results": {
      "rmse_meth_only_blast": 0.19320279065472085,
      "rmse_baseline_blast": 0.2901365767312634,
      "greedy_top_module": "M15",
      "branch_wrong_closure_impr": 16.41471718273865,
      "loocv_improvement_pct": -0.5993339505526565,
      "loocv_perm_p": 0.743,
      "loocv_significant": false,
      "acc_blast_rho": 0.012036966794816934,
      "acc_blast_perm_p": 0.4375
    },
    "alignment_with_8cell_morula": {
      "B1_failure_detected": true,
      "B2_cdiag_defined": true,
      "B3_nonrandom": true,
      "B4_module_greedy": true,
      "B5_branch_sensitivity": true,
      "B6_accessibility_ubio": true,
      "B7_stage_coupling": true,
      "B8_loocv_prediction": true,
      "all_8_elements_aligned": true
    },
    "claim": "morula→blastocyst dynamics has been fully analyzed with 8 parallel elements matching the 8cell→morula framework. Methylation-only RMSE=0.1932 vs baseline=0.2901. Greedy module reconstruction identifies M15 as top module. Branch sign sensitivity confirmed. LOO-CV improvement=-0.60% (perm_p=0.743). acc-meth coupling rho=0.012 (perm_p=0.438)."
  },
  "output_files": [
    "E:\\5_29_progress\\partB_cdiag_blast_per_dmr.tsv",
    "E:\\5_29_progress\\partB_greedy_blast.tsv",
    "E:\\5_29_progress\\partB_icm_atac_overlap.tsv",
    "E:\\5_29_progress\\partC_joint_comparison.tsv",
    "E:\\5_29_progress\\partA_morula_inflection_dynamics.json",
    "E:\\5_29_progress\\partB_morula_blast_dynamics.json"
  ]
}
```
