## Supplementary material for "An entropy-based diagnostic framework for characterizing methylation state dynamics during preimplantation development": 5_29_progress__go_enrichment_final_interpretation.json

```
{
  "date": "2026-05-29",
  "n_significant_terms": 152,
  "key_findings": {
    "remeth_class_GO_BP": [
      "Embryonic Skeletal System Morphogenesis (adj_p=0.035)",
      "Skeletal System Morphogenesis (adj_p=0.035)"
    ],
    "remeth_class_GO_MF": [
      "Sequence-Specific DNA Binding (adj_p=0.018)",
      "Double-Stranded DNA Binding (adj_p=0.018)"
    ],
    "blast_activation_KEGG": [
      "TGF-beta signaling pathway (adj_p=0.019)"
    ],
    "blast_activation_Reactome": [
      "Signaling By BMP (adj_p=0.022)"
    ],
    "morula_specific_GO_MF": [
      "Sequence-Specific DNA Binding (adj_p=0.0003)",
      "Double-Stranded DNA Binding (adj_p=0.0003)"
    ],
    "morula_specific_WikiPath": [
      "Heart Development (adj_p=0.010)"
    ],
    "priority_modules_GO_BP": [
      "Endochondral Bone Morphogenesis (adj_p=0.0005)"
    ],
    "priority_modules_Reactome": [
      "FGFR3 Mutant Receptor Activation (adj_p=0.013)"
    ]
  },
  "biological_conclusion": "Re-methylation class enriches developmental TF genes (sequence-specific DNA binding, adj_p=0.0003) and skeletal/embryonic morphogenesis pathways (adj_p=0.004-0.035). Blast-activation subgroup targets BMP/TGF-β signaling (GREM2, adj_p=0.019-0.022). Morula-specific subgroup targets cardiac/neural TFs (HAND2, HOXD9, NKX6-2, adj_p=0.0003). This confirms the lineage specification mechanism: morula global reset followed by selective re-methylation at developmental TF gene loci marks the ICM/TE lineage split."
}
```
