## Supplementary material for "An entropy-based diagnostic framework for characterizing methylation state dynamics during preimplantation development": 5_29_progress__go_enrichment_results.json

```
{
  "all_156_DMR_genes": {
    "GO_Biological_Process_2023": [
      {
        "Term": "Skeletal System Development (GO:0001501)",
        "Overlap": "8/149",
        "P-value": 7.58881631411648e-07,
        "Adjusted P-value": 0.00047961319105216155,
        "Genes": "COMP;GDF11;COL13A1;ALX4;IGF1;WNT1;FGFR3;HOXA11"
      },
      {
        "Term": "Endochondral Bone Morphogenesis (GO:0060350)",
        "Overlap": "3/12",
        "P-value": 2.505647798364981e-05,
        "Adjusted P-value": 0.007917847042833341,
        "Genes": "COL13A1;FGFR3;HOXA11"
      }
    ],
    "GO_Molecular_Function_2023": [
      {
        "Term": "Double-Stranded DNA Binding (GO:0003690)",
        "Overlap": "11/650",
        "P-value": 0.0003702720523610221,
        "Adjusted P-value": 0.033438303674382684,
        "Genes": "NEUROD2;FOXD2;NKX6-2;HAND2;ZIC1;ALX4;NKX2-5;HOXD9;IRF9;HOXA11;HOXB5"
      },
      {
        "Term": "Sequence-Specific Double-Stranded DNA Binding (GO:1990837)",
        "Overlap": "11/715",
        "P-value": 0.0008171134513777189,
        "Adjusted P-value": 0.033438303674382684,
        "Genes": "NEUROD2;FOXD2;NKX6-2;HAND2;ZIC1;ALX4;NKX2-5;HOXD9;IRF9;HOXA11;HOXB5"
      },
      {
        "Term": "Sequence-Specific DNA Binding (GO:0043565)",
        "Overlap": "11/717",
        "P-value": 0.0008359575918595672,
        "Adjusted P-value": 0.033438303674382684,
        "Genes": "NEUROD2;FOXD2;NKX6-2;HAND2;ZIC1;ALX4;NKX2-5;HOXD9;IRF9;HOXA11;HOXB5"
      }
    ]
  },
  "remeth_class": {
    "GO_Biological_Process_2023": [
      {
        "Term": "Embryonic Skeletal System Morphogenesis (GO:0048704)",
        "Overlap": "2/30",
        "P-value": 0.0005396091866801571,
        "Adjusted P-value": 0.0354431804766303,
        "Genes": "DSCAML1;HOXD9"
      },
      {
        "Term": "Embryonic Skeletal System Development (GO:0048706)",
        "Overlap": "2/34",
        "P-value": 0.0006939671793924918,
        "Adjusted P-value": 0.0354431804766303,
        "Genes": "DSCAML1;HOXD9"
      },
      {
        "Term": "Skeletal System Morphogenesis (GO:0048705)",
        "Overlap": "2/43",
        "P-value": 0.0011100252238666322,
        "Adjusted P-value": 0.0354431804766303,
        "Genes": "DSCAML1;HOXD9"
      },
      {
        "Term": "Embryonic Organ Morphogenesis (GO:0048562)",
        "Overlap": "2/44",
        "P-value": 0.001162071491037059,
        "Adjusted P-value": 0.0354431804766303,
        "Genes": "DSCAML1;HOXD9"
      }
    ],
    "GO_Molecular_Function_2023": [
      {
        "Term": "Double-Stranded DNA Binding (GO:0003690)",
        "Overlap": "5/650",
        "P-value": 0.0007384035257924918,
        "Adjusted P-value": 0.017980340822806445,
        "Genes": "FOXD2;NKX6-2;HAND2;ZIC1;HOXD9"
      },
      {
        "Term": "Sequence-Specific Double-Stranded DNA Binding (GO:1990837)",
        "Overlap": "5/715",
        "P-value": 0.0011334429573863413,
        "Adjusted P-value": 0.017980340822806445,
        "Genes": "FOXD2;NKX6-2;HAND2;ZIC1;HOXD9"
      },
      {
        "Term": "Sequence-Specific DNA Binding (GO:0043565)",
        "Overlap": "5/717",
        "P-value": 0.0011476813291153053,
        "Adjusted P-value": 0.017980340822806445,
        "Genes": "FOXD2;NKX6-2;HAND2;ZIC1;HOXD9"
      }
    ]
  },
  "M00_module": {
    "GO_Biological_Process_2023": [
      {
        "Term": "Embryonic Skeletal System Morphogenesis (GO:0048704)",
        "Overlap": "2/30",
        "P-value": 0.00011862538453320847,
        "Adjusted P-value": 0.003853443702515809,
        "Genes": "HOXD9;DSCAML1"
      },
      {
        "Term": "Embryonic Skeletal System Development (GO:0048706)",
        "Overlap": "2/34",
        "P-value": 0.00015280264738462226,
        "Adjusted P-value": 0.003853443702515809,
        "Genes": "HOXD9;DSCAML1"
      },
      {
        "Term": "Skeletal System Morphogenesis (GO:0048705)",
        "Overlap": "2/43",
        "P-value": 0.0002452926511894412,
        "Adjusted P-value": 0.003853443702515809,
        "Genes": "HOXD9;DSCAML1"
      },
      {
        "Term": "Embryonic Organ Morphogenesis (GO:0048562)",
        "Overlap": "2/44",
        "P-value": 0.0002568962468343873,
        "Adjusted P-value": 0.003853443702515809,
        "Genes": "HOXD9;DSCAML1"
      },
      {
        "Term": "Ketone Body Biosynthetic Process (GO:0046951)",
        "Overlap": "1/5",
        "P-value": 0.0027472053583369213,
        "Adjusted P-value": 0.0329336194863003,
        "Genes": "HMGCS2"
      },
      {
        "Term": "Ketone Body Metabolic Process (GO:1902224)",
        "Overlap": "1/6",
        "P-value": 0.0032958256764104637,
        "Adjusted P-value": 0.0329336194863003,
        "Genes": "HMGCS2"
      },
      {
        "Term": "Proximal/Distal Pattern Formation (GO:0009954)",
        "Overlap": "1/7",
        "P-value": 0.00384417200458596,
        "Adjusted P-value": 0.0329336194863003,
        "Genes": "HOXD9"
      },
      {
        "Term": "Sequestering Of Extracellular Ligand From Receptor (GO:0035581)",
        "Overlap": "1/9",
        "P-value": 0.0049400429229450454,
        "Adjusted P-value": 0.0329336194863003,
        "Genes": "GREM2"
      },
      {
        "Term": "Regulation Of Receptor Binding (GO:1900120)",
        "Overlap": "1/9",
        "P-value": 0.0049400429229450454,
        "Adjusted P-value": 0.0329336194863003,
        "Genes": "GREM2"
      },
      {
        "Term": "Positive Regulation Of Behavior (GO:0048520)",
        "Overlap": "1/11",
        "P-value": 0.006034818727760454,
        "Adjusted P-value": 0.03590070653386273,
        "Genes": "SGIP1"
      }
    ],
    "GO_Molecular_Function_2023": [
      {
        "Term": "Phosphatidylinositol Trisphosphate Phosphatase Activity (GO:0034594)",
        "Overlap": "1/6",
        "P-value": 0.0032958256764104637,
        "Adjusted P-value": 0.018306793214266776,
        "Genes": "INPP5J"
      },
      {
        "Term": "Phosphatidylinositol-4,5-Bisphosphate 5-Phosphatase Activity (GO:0004439)",
        "Overlap": "1/7",
        "P-value": 0.00384417200458596,
        "Adjusted P-value": 0.018306793214266776,
        "Genes": "INPP5J"
      },
      {
        "Term": "Double-Stranded DNA Binding (GO:0003690)",
        "Overlap": "3/650",
        "P-value": 0.004638008335257671,
        "Adjusted P-value": 0.018306793214266776,
        "Genes": "FOXD2;NKX6-2;HOXD9"
      },
      {
        "Term": "Phosphatidylinositol-4,5-Bisphosphate Phosphatase Activity (GO:0106019)",
        "Overlap": "1/9",
        "P-value": 0.0049400429229450454,
        "Adjusted P-value": 0.018306793214266776,
        "Genes": "INPP5J"
      },
      {
        "Term": "Inositol Trisphosphate Phosphatase Activity (GO:0046030)",
        "Overlap": "1/10",
        "P-value": 0.005487567669022947,
        "Adjusted P-value": 0.018306793214266776,
        "Genes": "INPP5J"
      },
      {
        "Term": "Phosphatidylinositol Phosphate 5-Phosphatase Activity (GO:0034595)",
        "Overlap": "1/11",
        "P-value": 0.006034818727760454,
        "Adjusted P-value": 0.018306793214266776,
        "Genes": "INPP5J"
      },
      {
        "Term": "Sequence-Specific Double-Stranded DNA Binding (GO:1990837)",
        "Overlap": "3/715",
        "P-value": 0.006054953214509652,
        "Adjusted P-value": 0.018306793214266776,
        "Genes": "FOXD2;NKX6-2;HOXD9"
      },
      {
        "Term": "Sequence-Specific DNA Binding (GO:0043565)",
        "Overlap": "3/717",
        "P-value": 0.006102264404755592,
        "Adjusted P-value": 0.018306793214266776,
        "Genes": "FOXD2;NKX6-2;HOXD9"
      },
      {
        "Term": "BMP Binding (GO:0036122)",
        "Overlap": "1/15",
        "P-value": 0.008221088123671455,
        "Adjusted P-value": 0.02192290166312388,
        "Genes": "GREM2"
      },
      {
        "Term": "Cell Adhesion Mediator Activity (GO:0098631)",
        "Overlap": "1/28",
        "P-value": 0.015296318080509241,
        "Adjusted P-value": 0.036711163393222175,
        "Genes": "DSCAML1"
      }
    ],
    "KEGG_2021_Human": [
      {
        "Term": "Synthesis and degradation of ketone bodies",
        "Overlap": "1/10",
        "P-value": 0.005487567669022947,
        "Adjusted P-value": 0.040790181548024634,
        "Genes": "HMGCS2"
      },
      {
        "Term": "Terpenoid backbone biosynthesis",
        "Overlap": "1/22",
        "P-value": 0.012036547438812549,
        "Adjusted P-value": 0.040790181548024634,
        "Genes": "HMGCS2"
      },
      {
        "Term": "Butanoate metabolism",
        "Overlap": "1/28",
        "P-value": 0.015296318080509241,
        "Adjusted P-value": 0.040790181548024634,
        "Genes": "HMGCS2"
      }
    ],
    "Reactome_2022": [
      {
        "Term": "Netrin-1 Signaling R-HSA-373752",
        "Overlap": "2/49",
        "P-value": 0.00031887690265534815,
        "Adjusted P-value": 0.014668337522146012,
        "Genes": "ABLIM1;DSCAML1"
      },
      {
        "Term": "APOBEC3G Mediated Resistance To HIV-1 R-HSA-180689",
        "Overlap": "1/6",
        "P-value": 0.0032958256764104637,
        "Adjusted P-value": 0.033606727153670524,
        "Genes": "SGIP1"
      },
      {
        "Term": "Binding And Entry Of HIV Virion R-HSA-173107",
        "Overlap": "1/6",
        "P-value": 0.0032958256764104637,
        "Adjusted P-value": 0.033606727153670524,
        "Genes": "SGIP1"
      },
      {
        "Term": "2-LTR Circle Formation R-HSA-164843",
        "Overlap": "1/8",
        "P-value": 0.004392244396163033,
        "Adjusted P-value": 0.033606727153670524,
        "Genes": "SGIP1"
      },
      {
        "Term": "Synthesis Of Ketone Bodies R-HSA-77111",
        "Overlap": "1/8",
        "P-value": 0.004392244396163033,
        "Adjusted P-value": 0.033606727153670524,
        "Genes": "HMGCS2"
      },
      {
        "Term": "Ketone Body Metabolism R-HSA-74182",
        "Overlap": "1/10",
        "P-value": 0.005487567669022947,
        "Adjusted P-value": 0.033606727153670524,
        "Genes": "HMGCS2"
      },
      {
        "Term": "Integration Of Provirus R-HSA-162592",
        "Overlap": "1/10",
        "P-value": 0.005487567669022947,
        "Adjusted P-value": 0.033606727153670524,
        "Genes": "SGIP1"
      },
      {
        "Term": "DSCAM Interactions R-HSA-376172",
        "Overlap": "1/11",
        "P-value": 0.006034818727760454,
        "Adjusted P-value": 0.033606727153670524,
        "Genes": "DSCAML1"
      },
      {
        "Term": "DCC Mediated Attractive Signaling R-HSA-418885",
        "Overlap": "1/14",
        "P-value": 0.007674930787541143,
        "Adjusted P-value": 0.033606727153670524,
        "Genes": "ABLIM1"
      },
      {
        "Term": "Synthesis Of IP2, IP, And Ins In Cytosol R-HSA-1855183",
        "Overlap": "1/14",
        "P-value": 0.007674930787541143,
        "Adjusted P-value": 0.033606727153670524,
        "Genes": "INPP5J"
      }
    ],
    "WikiPathway_2023_Human": [
      {
        "Term": "Disorders In Ketone Body Synthesis WP5175",
        "Overlap": "1/5",
        "P-value": 0.0027472053583369213,
        "Adjusted P-value": 0.010988821433347685,
        "Genes": "HMGCS2"
      },
      {
        "Term": "Ketone Bodies Synthesis And Degradation WP311",
        "Overlap": "1/5",
        "P-value": 0.0027472053583369213,
        "Adjusted P-value": 0.010988821433347685,
        "Genes": "HMGCS2"
      },
      {
        "Term": "Metabolic Reprogramming In Pancreatic Cancer WP5220",
        "Overlap": "1/42",
        "P-value": 0.022864465733773237,
        "Adjusted P-value": 0.04088725740310957,
        "Genes": "HMGCS2"
      },
      {
        "Term": "Cholesterol Biosynthesis Pathway In Hepatocytes WP5329",
        "Overlap": "1/43",
        "P-value": 0.02340301917551725,
        "Adjusted P-value": 0.04088725740310957,
        "Genes": "HMGCS2"
      },
      {
        "Term": "Cholesterol Metabolism With Bloch And Kandutsch Russell Pathways WP4718",
        "Overlap": "1/47",
        "P-value": 0.025554535876943483,
        "Adjusted P-value": 0.04088725740310957,
        "Genes": "HMGCS2"
      },
      {
        "Term": "PPAR Signaling Pathway WP3942",
        "Overlap": "1/67",
        "P-value": 0.03624763101785663,
        "Adjusted P-value": 0.0483301746904755,
        "Genes": "HMGCS2"
      }
    ]
  },
  "priority_modules_M01_M02_M05_M10_M12": {
    "GO_Biological_Process_2023": [
      {
        "Term": "Endochondral Bone Morphogenesis (GO:0060350)",
        "Overlap": "3/12",
        "P-value": 1.7365859506770481e-06,
        "Adjusted P-value": 0.0004671416207321259,
        "Genes": "COL13A1;FGFR3;HOXA11"
      },
      {
        "Term": "Endochondral Ossification (GO:0001958)",
        "Overlap": "2/8",
        "P-value": 0.00011390884044388591,
        "Adjusted P-value": 0.015320739039702653,
        "Genes": "COL13A1;FGFR3"
      },
      {
        "Term": "Skeletal System Development (GO:0001501)",
        "Overlap": "4/149",
        "P-value": 0.00024179731177844492,
        "Adjusted P-value": 0.02168115895613389,
        "Genes": "GDF11;COL13A1;FGFR3;HOXA11"
      }
    ],
    "Reactome_2022": [
      {
        "Term": "FGFR3 Mutant Receptor Activation R-HSA-2033514",
        "Overlap": "2/12",
        "P-value": 0.0002671089522787109,
        "Adjusted P-value": 0.01303094145051074,
        "Genes": "FGF5;FGFR3"
      },
      {
        "Term": "FGFR3 Ligand Binding And Activation R-HSA-190239",
        "Overlap": "2/13",
        "P-value": 0.00031526471251235657,
        "Adjusted P-value": 0.01303094145051074,
        "Genes": "FGF5;FGFR3"
      },
      {
        "Term": "Phospholipase C-mediated Cascade; FGFR3 R-HSA-5654227",
        "Overlap": "2/13",
        "P-value": 0.00031526471251235657,
        "Adjusted P-value": 0.01303094145051074,
        "Genes": "FGF5;FGFR3"
      },
      {
        "Term": "SHC-mediated cascade:FGFR3 R-HSA-5654704",
        "Overlap": "2/17",
        "P-value": 0.0005468458658113756,
        "Adjusted P-value": 0.01417311914107598,
        "Genes": "FGF5;FGFR3"
      },
      {
        "Term": "PI-3K cascade:FGFR3 R-HSA-5654710",
        "Overlap": "2/18",
        "P-value": 0.0006144037622474869,
        "Adjusted P-value": 0.01417311914107598,
        "Genes": "FGF5;FGFR3"
      },
      {
        "Term": "FRS-mediated FGFR3 Signaling R-HSA-5654706",
        "Overlap": "2/19",
        "P-value": 0.0006857960874714185,
        "Adjusted P-value": 0.01417311914107598,
        "Genes": "FGF5;FGFR3"
      },
      {
        "Term": "Signaling By FGFR3 In Disease R-HSA-5655332",
        "Overlap": "2/21",
        "P-value": 0.0008400231444373617,
        "Adjusted P-value": 0.01488040998717612,
        "Genes": "FGF5;FGFR3"
      },
      {
        "Term": "Downstream Signaling Of Activated FGFR3 R-HSA-5654708",
        "Overlap": "2/24",
        "P-value": 0.0010997425892605864,
        "Adjusted P-value": 0.01704601013353909,
        "Genes": "FGF5;FGFR3"
      },
      {
        "Term": "Negative Regulation Of FGFR3 Signaling R-HSA-5654732",
        "Overlap": "2/29",
        "P-value": 0.0016072836346990472,
        "Adjusted P-value": 0.022144796744742425,
        "Genes": "FGF5;FGFR3"
      },
      {
        "Term": "Signaling By FGFR3 R-HSA-5654741",
        "Overlap": "2/39",
        "P-value": 0.002895733352411152,
        "Adjusted P-value": 0.03590709356989829,
        "Genes": "FGF5;FGFR3"
      }
    ],
    "Human_Phenotype_Ontology": [
      {
        "Term": "Gonadal dysgenesis (HP:0000133)",
        "Overlap": "2/15",
        "P-value": 0.0004232945005062969,
        "Adjusted P-value": 0.027160748336808028,
        "Genes": "FSHR;FGFR3"
      },
      {
        "Term": "Neoplasm of the adrenal gland (HP:0100631)",
        "Overlap": "2/16",
        "P-value": 0.00048313767245966414,
        "Adjusted P-value": 0.027160748336808028,
        "Genes": "CDKN1C;SDHD"
      },
      {
        "Term": "Germ cell neoplasia (HP:0100728)",
        "Overlap": "2/18",
        "P-value": 0.0006144037622474869,
        "Adjusted P-value": 0.027160748336808028,
        "Genes": "CDKN1C;FGFR3"
      },
      {
        "Term": "Abnormality of the dental root (HP:0006486)",
        "Overlap": "2/19",
        "P-value": 0.0006857960874714185,
        "Adjusted P-value": 0.027160748336808028,
        "Genes": "SMOC2;FGFR3"
      },
      {
        "Term": "Taurodontia (HP:0000679)",
        "Overlap": "2/19",
        "P-value": 0.0006857960874714185,
        "Adjusted P-value": 0.027160748336808028,
        "Genes": "SMOC2;FGFR3"
      },
      {
        "Term": "Abnormality of permanent molar morphology (HP:0011071)",
        "Overlap": "2/19",
        "P-value": 0.0006857960874714185,
        "Adjusted P-value": 0.027160748336808028,
        "Genes": "SMOC2;FGFR3"
      },
      {
        "Term": "Abnormality of molar morphology (HP:0011070)",
        "Overlap": "2/20",
        "P-value": 0.0007610076105649785,
        "Adjusted P-value": 0.027160748336808028,
        "Genes": "SMOC2;FGFR3"
      },
      {
        "Term": "Abnormality of molar (HP:0011077)",
        "Overlap": "2/20",
        "P-value": 0.0007610076105649785,
        "Adjusted P-value": 0.027160748336808028,
        "Genes": "SMOC2;FGFR3"
      },
      {
        "Term": "Abnormality of the dental pulp (HP:0006479)",
        "Overlap": "2/21",
        "P-value": 0.0008400231444373617,
        "Adjusted P-value": 0.027160748336808028,
        "Genes": "SMOC2;FGFR3"
      },
      {
        "Term": "Hamartoma (HP:0010566)",
        "Overlap": "2/29",
        "P-value": 0.0016072836346990472,
        "Adjusted P-value": 0.04176072185552242,
        "Genes": "SDHD;FGFR3"
      }
    ]
  },
  "top25_residual": {
    "GO_Molecular_Function_2023": [
      {
        "Term": "Muscle Alpha-Actinin Binding (GO:0051371)",
        "Overlap": "1/14",
        "P-value": 0.009064489027893918,
        "Adjusted P-value": 0.044931263086947074,
        "Genes": "PDLIM3"
      },
      {
        "Term": "Alpha-Actinin Binding (GO:0051393)",
        "Overlap": "1/23",
        "P-value": 0.01485157498633772,
        "Adjusted P-value": 0.044931263086947074,
        "Genes": "PDLIM3"
      },
      {
        "Term": "Bitter Taste Receptor Activity (GO:0033038)",
        "Overlap": "1/26",
        "P-value": 0.01677366182344591,
        "Adjusted P-value": 0.044931263086947074,
        "Genes": "TAS2R20"
      },
      {
        "Term": "Taste Receptor Activity (GO:0008527)",
        "Overlap": "1/31",
        "P-value": 0.019969450260865367,
        "Adjusted P-value": 0.044931263086947074,
        "Genes": "TAS2R20"
      }
    ],
    "Human_Phenotype_Ontology": [
      {
        "Term": "Absent/shortened dynein arms (HP:0200106)",
        "Overlap": "1/8",
        "P-value": 0.005189022379499861,
        "Adjusted P-value": 0.022347718871331537,
        "Genes": "NME8"
      },
      {
        "Term": "Dynein arm defect of respiratory motile cilia (HP:0012255)",
        "Overlap": "1/8",
        "P-value": 0.005189022379499861,
        "Adjusted P-value": 0.022347718871331537,
        "Genes": "NME8"
      },
      {
        "Term": "Gonadotropin excess (HP:0000837)",
        "Overlap": "1/9",
        "P-value": 0.00583590295074904,
        "Adjusted P-value": 0.022347718871331537,
        "Genes": "FSHR"
      },
      {
        "Term": "Nausea (HP:0002018)",
        "Overlap": "1/12",
        "P-value": 0.0077742172076079846,
        "Adjusted P-value": 0.022347718871331537,
        "Genes": "FSHR"
      },
      {
        "Term": "Abnormal ciliary motility (HP:0012262)",
        "Overlap": "1/14",
        "P-value": 0.009064489027893918,
        "Adjusted P-value": 0.022347718871331537,
        "Genes": "NME8"
      },
      {
        "Term": "Abnormal respiratory motile cilium morphology (HP:0005938)",
        "Overlap": "1/14",
        "P-value": 0.009064489027893918,
        "Adjusted P-value": 0.022347718871331537,
        "Genes": "NME8"
      },
      {
        "Term": "Abnormal respiratory epithelium morphology (HP:0012253)",
        "Overlap": "1/14",
        "P-value": 0.009064489027893918,
        "Adjusted P-value": 0.022347718871331537,
        "Genes": "NME8"
      },
      {
        "Term": "Gonadal dysgenesis (HP:0000133)",
        "Overlap": "1/15",
        "P-value": 0.009709044215672634,
        "Adjusted P-value": 0.022347718871331537,
        "Genes": "FSHR"
      },
      {
        "Term": "Abnormality of the dental root (HP:0006486)",
        "Overlap": "1/19",
        "P-value": 0.012283398155032895,
        "Adjusted P-value": 0.022347718871331537,
        "Genes": "SMOC2"
      },
      {
        "Term": "Abnormality of permanent molar morphology (HP:0011071)",
        "Overlap": "1/19",
        "P-value": 0.012283398155032895,
        "Adjusted P-value": 0.022347718871331537,
        "Genes": "SMOC2"
      }
    ]
  },
  "blast_activation_subgroup": {
    "GO_Biological_Process_2023": [
      {
        "Term": "Sequestering Of Extracellular Ligand From Receptor (GO:0035581)",
        "Overlap": "1/9",
        "P-value": 0.0017988858466888105,
        "Adjusted P-value": 0.020782482943419882,
        "Genes": "GREM2"
      },
      {
        "Term": "Regulation Of Receptor Binding (GO:1900120)",
        "Overlap": "1/9",
        "P-value": 0.0017988858466888105,
        "Adjusted P-value": 0.020782482943419882,
        "Genes": "GREM2"
      },
      {
        "Term": "Dendrite Self-Avoidance (GO:0070593)",
        "Overlap": "1/12",
        "P-value": 0.002397978801163833,
        "Adjusted P-value": 0.020782482943419882,
        "Genes": "DSCAML1"
      },
      {
        "Term": "Dorsal/Ventral Pattern Formation (GO:0009953)",
        "Overlap": "1/27",
        "P-value": 0.005389407557575397,
        "Adjusted P-value": 0.02534007136611581,
        "Genes": "DSCAML1"
      },
      {
        "Term": "Embryonic Skeletal System Morphogenesis (GO:0048704)",
        "Overlap": "1/30",
        "P-value": 0.005986886053525858,
        "Adjusted P-value": 0.02534007136611581,
        "Genes": "DSCAML1"
      },
      {
        "Term": "Embryonic Skeletal System Development (GO:0048706)",
        "Overlap": "1/34",
        "P-value": 0.00678310561064724,
        "Adjusted P-value": 0.02534007136611581,
        "Genes": "DSCAML1"
      },
      {
        "Term": "Negative Regulation Of BMP Signaling Pathway (GO:0030514)",
        "Overlap": "1/43",
        "P-value": 0.008572851807857029,
        "Adjusted P-value": 0.02534007136611581,
        "Genes": "GREM2"
      },
      {
        "Term": "Skeletal System Morphogenesis (GO:0048705)",
        "Overlap": "1/43",
        "P-value": 0.008572851807857029,
        "Adjusted P-value": 0.02534007136611581,
        "Genes": "DSCAML1"
      },
      {
        "Term": "Embryonic Organ Morphogenesis (GO:0048562)",
        "Overlap": "1/44",
        "P-value": 0.008771563165193935,
        "Adjusted P-value": 0.02534007136611581,
        "Genes": "DSCAML1"
      },
      {
        "Term": "Homophilic Cell Adhesion Via Plasma Membrane Adhesion Molecules (GO:0007156)",
        "Overlap": "1/60",
        "P-value": 0.011946886102556295,
        "Adjusted P-value": 0.031061903866646375,
        "Genes": "DSCAML1"
      }
    ],
    "GO_Molecular_Function_2023": [
      {
        "Term": "BMP Binding (GO:0036122)",
        "Overlap": "1/15",
        "P-value": 0.0029968027587318545,
        "Adjusted P-value": 0.03632588016654102,
        "Genes": "GREM2"
      },
      {
        "Term": "Cell Adhesion Mediator Activity (GO:0098631)",
        "Overlap": "1/28",
        "P-value": 0.005588596948698618,
        "Adjusted P-value": 0.03632588016654102,
        "Genes": "DSCAML1"
      },
      {
        "Term": "Cell-Cell Adhesion Mediator Activity (GO:0098632)",
        "Overlap": "1/43",
        "P-value": 0.008572851807857029,
        "Adjusted P-value": 0.037149024500713786,
        "Genes": "DSCAML1"
      }
    ],
    "KEGG_2021_Human": [
      {
        "Term": "TGF-beta signaling pathway",
        "Overlap": "1/94",
        "P-value": 0.018669119590526816,
        "Adjusted P-value": 0.018669119590526816,
        "Genes": "GREM2"
      }
    ],
    "Reactome_2022": [
      {
        "Term": "DSCAM Interactions R-HSA-376172",
        "Overlap": "1/11",
        "P-value": 0.002198311030839341,
        "Adjusted P-value": 0.017586488246714733,
        "Genes": "DSCAML1"
      },
      {
        "Term": "Signaling By BMP R-HSA-201451",
        "Overlap": "1/27",
        "P-value": 0.005389407557575397,
        "Adjusted P-value": 0.021557630230301588,
        "Genes": "GREM2"
      },
      {
        "Term": "Netrin-1 Signaling R-HSA-373752",
        "Overlap": "1/49",
        "P-value": 0.009764672150221915,
        "Adjusted P-value": 0.026039125733925108,
        "Genes": "DSCAML1"
      },
      {
        "Term": "Signaling By TGFB Family Members R-HSA-9006936",
        "Overlap": "1/119",
        "P-value": 0.023590015375655984,
        "Adjusted P-value": 0.04718003075131197,
        "Genes": "GREM2"
      }
    ]
  },
  "morula_specific_subgroup": {
    "GO_Biological_Process_2023": [
      {
        "Term": "Negative Regulation Of Cardiac Muscle Cell Apoptotic Process (GO:0010667)",
        "Overlap": "1/5",
        "P-value": 0.0007498314718703742,
        "Adjusted P-value": 0.006747491863797922,
        "Genes": "HAND2"
      },
      {
        "Term": "Regulation Of DNA-templated Transcription (GO:0006355)",
        "Overlap": "3/1922",
        "P-value": 0.0008862309372402332,
        "Adjusted P-value": 0.006747491863797922,
        "Genes": "NKX6-2;HAND2;HOXD9"
      },
      {
        "Term": "Noradrenergic Neuron Differentiation (GO:0003357)",
        "Overlap": "1/6",
        "P-value": 0.0008997538788767588,
        "Adjusted P-value": 0.006747491863797922,
        "Genes": "HAND2"
      },
      {
        "Term": "Norepinephrine Biosynthetic Process (GO:0042421)",
        "Overlap": "1/6",
        "P-value": 0.0008997538788767588,
        "Adjusted P-value": 0.006747491863797922,
        "Genes": "HAND2"
      },
      {
        "Term": "Regulation Of Transcription By RNA Polymerase II (GO:0006357)",
        "Overlap": "3/2028",
        "P-value": 0.0010411817181225926,
        "Adjusted P-value": 0.006747491863797922,
        "Genes": "NKX6-2;HAND2;HOXD9"
      },
      {
        "Term": "Negative Regulation Of Striated Muscle Cell Apoptotic Process (GO:0010664)",
        "Overlap": "1/7",
        "P-value": 0.001049661432299498,
        "Adjusted P-value": 0.006747491863797922,
        "Genes": "HAND2"
      },
      {
        "Term": "Proximal/Distal Pattern Formation (GO:0009954)",
        "Overlap": "1/7",
        "P-value": 0.001049661432299498,
        "Adjusted P-value": 0.006747491863797922,
        "Genes": "HOXD9"
      },
      {
        "Term": "Adult Heart Development (GO:0007512)",
        "Overlap": "1/8",
        "P-value": 0.0011995541091196305,
        "Adjusted P-value": 0.006747491863797922,
        "Genes": "HAND2"
      },
      {
        "Term": "Regulation Of Cardiac Muscle Cell Apoptotic Process (GO:0010665)",
        "Overlap": "1/10",
        "P-value": 0.0014992947695318505,
        "Adjusted P-value": 0.007496473847659252,
        "Genes": "HAND2"
      },
      {
        "Term": "Thymus Development (GO:0048538)",
        "Overlap": "1/13",
        "P-value": 0.0019487938770013761,
        "Adjusted P-value": 0.008769572446506191,
        "Genes": "HAND2"
      }
    ],
    "GO_Molecular_Function_2023": [
      {
        "Term": "Double-Stranded DNA Binding (GO:0003690)",
        "Overlap": "3/650",
        "P-value": 3.417325263630602e-05,
        "Adjusted P-value": 0.0002753239334671394,
        "Genes": "NKX6-2;HAND2;HOXD9"
      },
      {
        "Term": "Sequence-Specific Double-Stranded DNA Binding (GO:1990837)",
        "Overlap": "3/715",
        "P-value": 4.550386058342741e-05,
        "Adjusted P-value": 0.0002753239334671394,
        "Genes": "NKX6-2;HAND2;HOXD9"
      },
      {
        "Term": "Sequence-Specific DNA Binding (GO:0043565)",
        "Overlap": "3/717",
        "P-value": 4.5887322244523244e-05,
        "Adjusted P-value": 0.0002753239334671394,
        "Genes": "NKX6-2;HAND2;HOXD9"
      },
      {
        "Term": "RNA Polymerase II Cis-Regulatory Region Sequence-Specific DNA Binding (GO:0000978)",
        "Overlap": "3/1122",
        "P-value": 0.00017610682091124202,
        "Adjusted P-value": 0.0007924806941005892,
        "Genes": "NKX6-2;HAND2;HOXD9"
      },
      {
        "Term": "RNA Polymerase II Transcription Regulatory Region Sequence-Specific DNA Binding (GO:0000977)",
        "Overlap": "3/1225",
        "P-value": 0.00022924748423762208,
        "Adjusted P-value": 0.0008252909432554397,
        "Genes": "NKX6-2;HAND2;HOXD9"
      },
      {
        "Term": "Transcription Cis-Regulatory Region Binding (GO:0000976)",
        "Overlap": "2/474",
        "P-value": 0.0016551062913558944,
        "Adjusted P-value": 0.004965318874067684,
        "Genes": "HAND2;HOXD9"
      },
      {
        "Term": "DNA Secondary Structure Binding (GO:0000217)",
        "Overlap": "1/33",
        "P-value": 0.004942016796379297,
        "Adjusted P-value": 0.011455922027208515,
        "Genes": "HAND2"
      },
      {
        "Term": "Transcription Coactivator Binding (GO:0001223)",
        "Overlap": "1/34",
        "P-value": 0.0050915209009815615,
        "Adjusted P-value": 0.011455922027208515,
        "Genes": "HAND2"
      },
      {
        "Term": "E-box Binding (GO:0070888)",
        "Overlap": "1/51",
        "P-value": 0.007630802220895539,
        "Adjusted P-value": 0.015261604441791081,
        "Genes": "HAND2"
      },
      {
        "Term": "Cis-Regulatory Region Sequence-Specific DNA Binding (GO:0000987)",
        "Overlap": "2/1098",
        "P-value": 0.008704064211475427,
        "Adjusted P-value": 0.015667315580655768,
        "Genes": "NKX6-2;HOXD9"
      }
    ],
    "WikiPathway_2023_Human": [
      {
        "Term": "Genes Targeted By miRNAs In Adipocytes WP1992",
        "Overlap": "1/13",
        "P-value": 0.0019487938770013761,
        "Adjusted P-value": 0.005846381631004128,
        "Genes": "HAND2"
      },
      {
        "Term": "Heart Development WP1591",
        "Overlap": "1/44",
        "P-value": 0.006585739256759462,
        "Adjusted P-value": 0.009878608885139192,
        "Genes": "HAND2"
      },
      {
        "Term": "22Q11 2 Copy Number Variation Syndrome WP4657",
        "Overlap": "1/118",
        "P-value": 0.017596509331665674,
        "Adjusted P-value": 0.017596509331665674,
        "Genes": "HAND2"
      }
    ]
  },
  "mzero_stay_genes": {
    "GO_Biological_Process_2023": [
      {
        "Term": "Endochondral Bone Morphogenesis (GO:0060350)",
        "Overlap": "3/12",
        "P-value": 1.375670762550261e-06,
        "Adjusted P-value": 0.0003920661673268244,
        "Genes": "COL13A1;FGFR3;HOXA11"
      },
      {
        "Term": "Skeletal System Development (GO:0001501)",
        "Overlap": "5/149",
        "P-value": 8.832630038504264e-06,
        "Adjusted P-value": 0.0012586497804868574,
        "Genes": "GDF11;COL13A1;ALX4;FGFR3;HOXA11"
      },
      {
        "Term": "Endochondral Ossification (GO:0001958)",
        "Overlap": "2/8",
        "P-value": 9.771451414336942e-05,
        "Adjusted P-value": 0.009282878843620095,
        "Genes": "COL13A1;FGFR3"
      }
    ],
    "Reactome_2022": [
      {
        "Term": "FGFR3 Mutant Receptor Activation R-HSA-2033514",
        "Overlap": "2/12",
        "P-value": 0.00022922592789026425,
        "Adjusted P-value": 0.011274123710678123,
        "Genes": "FGF5;FGFR3"
      },
      {
        "Term": "FGFR3 Ligand Binding And Activation R-HSA-190239",
        "Overlap": "2/13",
        "P-value": 0.0002705789690562749,
        "Adjusted P-value": 0.011274123710678123,
        "Genes": "FGF5;FGFR3"
      },
      {
        "Term": "Phospholipase C-mediated Cascade; FGFR3 R-HSA-5654227",
        "Overlap": "2/13",
        "P-value": 0.0002705789690562749,
        "Adjusted P-value": 0.011274123710678123,
        "Genes": "FGF5;FGFR3"
      },
      {
        "Term": "SHC-mediated cascade:FGFR3 R-HSA-5654704",
        "Overlap": "2/17",
        "P-value": 0.0004695231348152325,
        "Adjusted P-value": 0.012269657702621091,
        "Genes": "FGF5;FGFR3"
      },
      {
        "Term": "PI-3K cascade:FGFR3 R-HSA-5654710",
        "Overlap": "2/18",
        "P-value": 0.0005275811191520497,
        "Adjusted P-value": 0.012269657702621091,
        "Genes": "FGF5;FGFR3"
      },
      {
        "Term": "FRS-mediated FGFR3 Signaling R-HSA-5654706",
        "Overlap": "2/19",
        "P-value": 0.0005889435697258122,
        "Adjusted P-value": 0.012269657702621091,
        "Genes": "FGF5;FGFR3"
      },
      {
        "Term": "Signaling By FGFR3 In Disease R-HSA-5655332",
        "Overlap": "2/21",
        "P-value": 0.0007215335029183979,
        "Adjusted P-value": 0.012884526837828534,
        "Genes": "FGF5;FGFR3"
      },
      {
        "Term": "Downstream Signaling Of Activated FGFR3 R-HSA-5654708",
        "Overlap": "2/24",
        "P-value": 0.0009449004432908564,
        "Adjusted P-value": 0.014764069426419632,
        "Genes": "FGF5;FGFR3"
      },
      {
        "Term": "TNFs Bind Their Physiological Receptors R-HSA-5669034",
        "Overlap": "2/29",
        "P-value": 0.0013816675208550525,
        "Adjusted P-value": 0.017270844010688152,
        "Genes": "TNFRSF18;TNFRSF25"
      },
      {
        "Term": "Negative Regulation Of FGFR3 Signaling R-HSA-5654732",
        "Overlap": "2/29",
        "P-value": 0.0013816675208550525,
        "Adjusted P-value": 0.017270844010688152,
        "Genes": "FGF5;FGFR3"
      }
    ],
    "Human_Phenotype_Ontology": [
      {
        "Term": "Increased intracranial pressure (HP:0002516)",
        "Overlap": "3/38",
        "P-value": 5.0983396072319205e-05,
        "Adjusted P-value": 0.005911130769661043,
        "Genes": "ALX4;SDHD;FGFR3"
      },
      {
        "Term": "Abnormality of intracranial pressure (HP:0012640)",
        "Overlap": "3/38",
        "P-value": 5.0983396072319205e-05,
        "Adjusted P-value": 0.005911130769661043,
        "Genes": "ALX4;SDHD;FGFR3"
      },
      {
        "Term": "Dolichocephaly (HP:0000268)",
        "Overlap": "4/109",
        "P-value": 5.3413832255973276e-05,
        "Adjusted P-value": 0.005911130769661043,
        "Genes": "ALX4;SDHD;NKX2-5;FGFR3"
      },
      {
        "Term": "Autosomal dominant inheritance (HP:0000006)",
        "Overlap": "9/1134",
        "P-value": 0.00021470297931367087,
        "Adjusted P-value": 0.017820347283034683,
        "Genes": "CDKN1C;FGF5;CRYBA2;ATN1;ALX4;SDHD;NKX2-5;FGFR3;HOXA11"
      },
      {
        "Term": "Neoplasm of the adrenal gland (HP:0100631)",
        "Overlap": "2/16",
        "P-value": 0.0004147817481844797,
        "Adjusted P-value": 0.027541508079449453,
        "Genes": "CDKN1C;SDHD"
      },
      {
        "Term": "Germ cell neoplasia (HP:0100728)",
        "Overlap": "2/18",
        "P-value": 0.0005275811191520497,
        "Adjusted P-value": 0.02919282192641342,
        "Genes": "CDKN1C;FGFR3"
      },
      {
        "Term": "Increased nuchal translucency (HP:0010880)",
        "Overlap": "2/21",
        "P-value": 0.0007215335029183979,
        "Adjusted P-value": 0.03422130328127259,
        "Genes": "ATN1;FGFR3"
      },
      {
        "Term": "Intrauterine growth retardation (HP:0001511)",
        "Overlap": "4/232",
        "P-value": 0.0009556158681948949,
        "Adjusted P-value": 0.039658058530088136,
        "Genes": "CDKN1C;ALX4;NKX2-5;FGFR3"
      },
      {
        "Term": "Hamartoma (HP:0010566)",
        "Overlap": "2/29",
        "P-value": 0.0013816675208550525,
        "Adjusted P-value": 0.04587136169238774,
        "Genes": "SDHD;FGFR3"
      },
      {
        "Term": "Hypercalcemia (HP:0003072)",
        "Overlap": "2/29",
        "P-value": 0.0013816675208550525,
        "Adjusted P-value": 0.04587136169238774,
        "Genes": "CDKN1C;SDHD"
      }
    ]
  }
}
```
