## Supplementary material for "An entropy-based diagnostic framework for characterizing methylation state dynamics during preimplantation development": 5_29_progress__partA_morula_inflection_dynamics.json

```
{
  "intra_morula_heterogeneity": {
    "n_dmr": 156,
    "n_fully_demethylated": 78,
    "fraction_demethylated": 0.5,
    "mean_nonzero": 0.4004914512058491,
    "bimodal_index": 1.564146533469999,
    "interpretation": "50% of DMRs are fully demethylated (beta=0) at morula, while the other 50% retain partial/full methylation. This bimodal distribution is the molecular signature of the morula inflection point: global reset has already completed for half the DMR set, while selective methylation is maintained at the other half."
  },
  "stage_bimodal_index": {
    "MII oocyte": {
      "bimodal_index": 1.3133203682729997,
      "n_zeros": 6,
      "mean": 0.27497436759566946
    },
    "zygote/PN": {
      "bimodal_index": 1.2206223474163251,
      "n_zeros": 15,
      "mean": 0.25151783875675104
    },
    "2-cell": {
      "bimodal_index": 1.2584013431887913,
      "n_zeros": 12,
      "mean": 0.15781153046211993
    },
    "4-cell": {
      "bimodal_index": 1.5551549206276678,
      "n_zeros": 18,
      "mean": 0.12113483179434444
    },
    "8-cell": {
      "bimodal_index": 1.3335998043939472,
      "n_zeros": 9,
      "mean": 0.19682291523800882
    },
    "morula": {
      "bimodal_index": 1.564146533469999,
      "n_zeros": 78,
      "mean": 0.20024572560292458
    },
    "blastocyst": {
      "bimodal_index": 1.3233505700767931,
      "n_zeros": 38,
      "mean": 0.13759876170339963
    }
  },
  "inflection_geometry": {
    "duality_score": 0.6985272858503258,
    "perm_p": 0.0,
    "null_q95": 0.13755169381498517,
    "significant": true,
    "u_shape_fraction": 0.40384615384615385,
    "inverted_u_fraction": 0.24358974358974358,
    "mean_abs_curvature": 0.3350047750034318,
    "interpretation": "Morula is a genuine geometric inflection point in DMR state space: 8-cell-to-morula and morula-to-blastocyst vectors are strongly anti-aligned (duality=0.699, perm_p=0.0000). The curvature analysis shows 40% U-shape and 24% inverted-U DMRs, confirming morula as a vertex with heterogeneous DMR-level trajectories."
  },
  "inflection_stability": {
    "bootstrap_ci_lo": 0.5573483362935453,
    "bootstrap_ci_hi": 0.809930263024869,
    "fraction_positive": 1.0,
    "n_bootstrap": 2000
  }
}
```
