## Supplementary material for "An entropy-based diagnostic framework for characterizing methylation state dynamics during preimplantation development": 5_29_progress__partB_morula_blast_dynamics.json

```
{
  "B1_methylation_only_failure": {
    "rmse_meth_only": 0.19320279065472085,
    "rmse_baseline_morula": 0.2901365767312634,
    "alpha_to_obs": 0.0,
    "alpha_scan": [
      {
        "alpha": 0.0,
        "rmse": 0.19320279065472085,
        "occ_proxy": 0.3340970903035321
      },
      {
        "alpha": 0.1,
        "rmse": 0.17388251158924878,
        "occ_proxy": 0.4006873812731788
      },
      {
        "alpha": 0.25,
        "rmse": 0.14490209299104065,
        "occ_proxy": 0.5005728177276489
      },
      {
        "alpha": 0.5,
        "rmse": 0.09660139532736042,
        "occ_proxy": 0.667048545151766
      },
      {
        "alpha": 0.75,
        "rmse": 0.04830069766368021,
        "occ_proxy": 0.833524272575883
      },
      {
        "alpha": 0.875,
        "rmse": 0.024150348831840106,
        "occ_proxy": 0.9167621362879415
      },
      {
        "alpha": 1.0,
        "rmse": 5.176295720624787e-18,
        "occ_proxy": 1
      }
    ],
    "c_diag_mean": -0.043597953214818214,
    "c_diag_positive_fraction": 0.3269230769230769
  },
  "B4_greedy_reconstruction": [
    {
      "step": 1,
      "module": "M15",
      "rmse": 0.17314095211424732,
      "improvement_pct": 40.324327920013445,
      "branch": "other"
    },
    {
      "step": 2,
      "module": "M02",
      "rmse": 0.15429826027610183,
      "improvement_pct": 46.818749288884284,
      "branch": "access"
    },
    {
      "step": 3,
      "module": "M01",
      "rmse": 0.13789662023904015,
      "improvement_pct": 52.471824892741544,
      "branch": "closure"
    },
    {
      "step": 4,
      "module": "M06",
      "rmse": 0.11960773254709187,
      "improvement_pct": 58.775369209006165,
      "branch": "other"
    },
    {
      "step": 5,
      "module": "M13",
      "rmse": 0.10461541626795075,
      "improvement_pct": 63.94269986688032,
      "branch": "other"
    },
    {
      "step": 6,
      "module": "M12",
      "rmse": 0.09177619025503303,
      "improvement_pct": 68.36793509835888,
      "branch": "closure"
    },
    {
      "step": 7,
      "module": "M07",
      "rmse": 0.07917821363762387,
      "improvement_pct": 72.71002004309094,
      "branch": "other"
    },
    {
      "step": 8,
      "module": "M03",
      "rmse": 0.07152503898901902,
      "improvement_pct": 75.34780350866671,
      "branch": "other"
    }
  ],
  "B5_branch_sign_sensitivity": {
    "correct_closure_correct_access": {
      "rmse": 0.25978080056814107,
      "improvement_pct": 10.462581624528896
    },
    "wrong_closure_correct_access": {
      "rmse": 0.24251147821714703,
      "improvement_pct": 16.41471718273865
    },
    "correct_closure_wrong_access": {
      "rmse": 0.21616083505818562,
      "improvement_pct": 25.496868580481397
    },
    "wrong_closure_wrong_access": {
      "rmse": 0.19506732001105068,
      "improvement_pct": 32.76707052633003
    }
  },
  "B6_ICM_atac_ubio": {
    "n_dmrs_with_overlap": 15,
    "icm_acc_vs_cdiag_rho": -0.10357142857142855,
    "icm_acc_vs_cdiag_perm_p": 0.6445
  },
  "B7_stage_coupling": {
    "morula_acc_vs_blast_meth": {
      "rho": 0.012036966794816934,
      "p": 0.885343901174527,
      "perm_p": 0.4375
    },
    "icm_acc_vs_blast_meth": {
      "rho": -0.2913316623548092,
      "p": 0.29210774020909935
    }
  },
  "B8_loocv": {
    "rmse_meth_only": 0.15969510560504296,
    "rmse_bio_model": 0.1606522125903049,
    "improvement_pct": -0.5993339505526565,
    "perm_p": 0.743,
    "null_q95": 0.5673526438583449,
    "significant": false
  }
}
```
