## Supplementary material for "An entropy-based diagnostic framework for characterizing methylation state dynamics during preimplantation development": 5_29_progress__pre8_dynamics_all_results.json

```
{
  "date": "2026-05-29",
  "model": "upstream erasure branch (zygote->8cell)",
  "B1": {
    "n_entry_competent": 96,
    "baseline_accuracy": 0.3846153846153846,
    "zygote_meth_auc": 0.8017361111111111,
    "zygote_meth_perm_p": 0.0,
    "zygote_sig": true,
    "trajectory_slope_auc": 0.3223090277777778,
    "trajectory_slope_perm_p": 1.0,
    "slope_sig": false
  },
  "B2": {
    "oocyte_to_zygote": {
      "n_demeth": 61,
      "n_remeth": 46,
      "n_stable": 49,
      "direction": "bidirectional",
      "mean": 0.028387825771513085
    },
    "zygote_to_2cell": {
      "n_demeth": 84,
      "n_remeth": 16,
      "n_stable": 56,
      "direction": "demeth-dominant",
      "mean": -0.05215606461760442
    },
    "2cell_to_4cell": {
      "n_demeth": 98,
      "n_remeth": 23,
      "n_stable": 35,
      "direction": "demeth-dominant",
      "mean": -0.03625032030641695
    },
    "4cell_to_8cell": {
      "n_demeth": 62,
      "n_remeth": 48,
      "n_stable": 46,
      "direction": "bidirectional",
      "mean": 0.06001855915250783
    },
    "8cell_to_morula": {
      "n_demeth": 102,
      "n_remeth": 41,
      "n_stable": 13,
      "direction": "demeth-dominant",
      "mean": 0.020969689602876162
    },
    "morula_to_blast": {
      "n_demeth": 75,
      "n_remeth": 29,
      "n_stable": 52,
      "direction": "demeth-dominant",
      "mean": -0.043597953214818214
    }
  },
  "B3": {
    "oocyte_to_zygote": {
      "top10": {
        "obs_mean": 0.8131046309657421,
        "null_q95": 0.28572137352818894,
        "perm_p": 0.0,
        "significant": true
      },
      "top25": {
        "obs_mean": 0.6097382853591556,
        "null_q95": 0.23259021752678563,
        "perm_p": 0.0,
        "significant": true
      },
      "top50": {
        "obs_mean": 0.4145394917095607,
        "null_q95": 0.20555399886476378,
        "perm_p": 0.0,
        "significant": true
      }
    },
    "zygote_to_2cell": {
      "top10": {
        "obs_mean": 0.7138712227315168,
        "null_q95": 0.2557625850561958,
        "perm_p": 0.0,
        "significant": true
      },
      "top25": {
        "obs_mean": 0.5343474362059755,
        "null_q95": 0.20842122191437618,
        "perm_p": 0.0,
        "significant": true
      },
      "top50": {
        "obs_mean": 0.364574425020824,
        "null_q95": 0.18204844020286598,
        "perm_p": 0.0,
        "significant": true
      }
    },
    "2cell_to_4cell": {
      "top10": {
        "obs_mean": 0.45140973027073017,
        "null_q95": 0.15763920861556155,
        "perm_p": 0.0,
        "significant": true
      },
      "top25": {
        "obs_mean": 0.30833305876845213,
        "null_q95": 0.1256382898356941,
        "perm_p": 0.0,
        "significant": true
      },
      "top50": {
        "obs_mean": 0.2087097379626852,
        "null_q95": 0.11230126523948611,
        "perm_p": 0.0,
        "significant": true
      }
    },
    "4cell_to_8cell": {
      "top10": {
        "obs_mean": 0.7176174914410208,
        "null_q95": 0.2266670149032561,
        "perm_p": 0.0,
        "significant": true
      },
      "top25": {
        "obs_mean": 0.4986520142375981,
        "null_q95": 0.1813843739295767,
        "perm_p": 0.0,
        "significant": true
      },
      "top50": {
        "obs_mean": 0.3261552760063249,
        "null_q95": 0.15868142702487015,
        "perm_p": 0.0,
        "significant": true
      }
    }
  },
  "B5": {
    "true_rmse": 0.19232871335867857,
    "reversed_rmse": 0.22280828381999504,
    "null_q05": 0.19232871335867857,
    "perm_p": 0.1595,
    "optimal": false
  },
  "B6": {
    "oocyte_to_zygote": {
      "top25_mean": 0.426796875,
      "all_mean": 21.1174856411398,
      "p": 0.6578413961793181
    },
    "zygote_to_2cell": {
      "top25_mean": 0.5966885964912281,
      "all_mean": 24.46224014362115,
      "p": 0.669180356370491
    },
    "2cell_to_4cell": {
      "top25_mean": 0.7458296296296296,
      "all_mean": 23.80324725987489,
      "p": 0.6629833090070265
    },
    "4cell_to_8cell": {
      "top25_mean": 0.5674807692307693,
      "all_mean": 28.614002146265726,
      "p": 0.6458186171921584
    }
  },
  "B8": {
    "zygote/PN": {
      "rmse_interp": 0.22042525850658784,
      "rmse_prev": 0.2764494059183671,
      "rmse_op": 0.22941245879761257,
      "interp_beats_prev": true,
      "op_beats_prev": true
    },
    "2-cell": {
      "rmse_interp": 0.14045905195538655,
      "rmse_prev": 0.2429991882914499,
      "rmse_op": 0.15819012973543806,
      "interp_beats_prev": true,
      "op_beats_prev": true
    },
    "4-cell": {
      "rmse_interp": 0.16962358712298373,
      "rmse_prev": 0.14969807513477612,
      "rmse_op": 0.137827513534123,
      "interp_beats_prev": false,
      "op_beats_prev": true
    }
  }
}
```
