## Supplementary material for "An entropy-based diagnostic framework for characterizing methylation state dynamics during preimplantation development": 5_29_progress__remeth_prediction_framework.json

```
{
  "date": "2026-05-29",
  "re_methylation_framework": {
    "n_morula_zero": 85,
    "n_remeth": 35,
    "n_stay": 50,
    "baseline_accuracy": 0.5882352941176471,
    "re_methylation_rate": 0.4117647058823529
  },
  "signal_results": {
    "k27me3_blast": {
      "label": "k27me3_blast",
      "n_valid": 85,
      "auc": 0.5457142857142857,
      "null_q05": 0.39999999999999997,
      "null_q95": 0.5942857142857143,
      "perm_p": 0.514,
      "significant": false,
      "rho": 0.09004978737634632,
      "p": 0.4124484723716183
    },
    "k27me3_8cell": {
      "label": "k27me3_8cell",
      "n_valid": 85,
      "auc": 0.5,
      "null_q05": 0.5,
      "null_q95": 0.5,
      "perm_p": 2.0,
      "significant": false,
      "rho": NaN,
      "p": NaN
    },
    "k4me3_blast": {
      "label": "k4me3_blast",
      "n_valid": 85,
      "auc": 0.5028571428571428,
      "null_q05": 0.45428571428571424,
      "null_q95": 0.5514285714285714,
      "perm_p": 1.253,
      "significant": false,
      "rho": 0.010230212486277613,
      "p": 0.9259640928184187
    },
    "k27ac_blast": {
      "label": "k27ac_blast",
      "n_valid": 85,
      "auc": 0.48428571428571426,
      "null_q05": 0.41142857142857137,
      "null_q95": 0.5814285714285715,
      "perm_p": 0.92,
      "significant": false,
      "rho": -0.03586278650331445,
      "p": 0.7445394794758093
    },
    "k4me3_8cell": {
      "label": "k4me3_8cell",
      "n_valid": 85,
      "auc": 0.42571428571428566,
      "null_q05": 0.42571428571428566,
      "null_q95": 0.5714285714285715,
      "perm_p": 0.209,
      "significant": false,
      "rho": -0.16694472784804087,
      "p": 0.12673523949123544
    },
    "k27me3_blast_score": {
      "label": "k27me3_blast_score",
      "n_valid": 44,
      "auc": 0.34375000000000006,
      "null_q05": 0.35619791666666667,
      "null_q95": 0.6531770833333334,
      "perm_p": 0.077,
      "significant": true,
      "rho": -0.2696579572438943,
      "p": 0.0766990339872498
    },
    "k4me3_blast_score": {
      "label": "k4me3_blast_score",
      "n_valid": 7,
      "auc": 0.41666666666666663,
      "null_q05": 0.041666666666666664,
      "null_q95": 0.875,
      "perm_p": 0.859,
      "significant": false,
      "rho": -0.1469861839480328,
      "p": 0.7531553021631573
    },
    "k27ac_blast_score": {
      "label": "k27ac_blast_score",
      "n_valid": 21,
      "auc": 0.28365384615384615,
      "null_q05": 0.27884615384615385,
      "null_q95": 0.7259615384615384,
      "perm_p": 0.109,
      "significant": false,
      "rho": -0.36519045365317243,
      "p": 0.10356036552587719
    },
    "k4me3_8cell_score": {
      "label": "k4me3_8cell_score",
      "n_valid": 22,
      "auc": 0.7916666666666667,
      "null_q05": 0.265625,
      "null_q95": 0.7291666666666666,
      "perm_p": 0.03,
      "significant": true,
      "rho": 0.46330930891876604,
      "p": 0.029886416719788377
    },
    "acc_morula": {
      "label": "acc_morula",
      "n_valid": 78,
      "auc": 0.4612794612794613,
      "null_q05": 0.38988215488215494,
      "null_q95": 0.6067676767676768,
      "perm_p": 0.594,
      "significant": false,
      "rho": -0.06628091757395287,
      "p": 0.5642361669266167
    },
    "delta_acc": {
      "label": "delta_acc",
      "n_valid": 78,
      "auc": 0.4531986531986532,
      "null_q05": 0.3878619528619528,
      "null_q95": 0.6077777777777778,
      "perm_p": 0.479,
      "significant": false,
      "rho": -0.08011345689373434,
      "p": 0.48565170538106317
    },
    "k27me3_blast+inv_acc": {
      "label": "k27me3_blast+inv_acc",
      "n_valid": 85,
      "auc": 0.5542857142857143,
      "null_q05": 0.3962857142857143,
      "null_q95": 0.6057142857142858,
      "perm_p": 0.39,
      "significant": false,
      "rho": 0.0925703960398484,
      "p": 0.39943448801925796
    },
    "delta_k27me3": {
      "label": "delta_k27me3_blast_minus_8cell",
      "n_valid": 85,
      "auc": 0.5457142857142857,
      "null_q05": 0.39999999999999997,
      "null_q95": 0.5942857142857143,
      "perm_p": 0.53,
      "significant": false,
      "rho": 0.09004978737634632,
      "p": 0.4124484723716183
    }
  },
  "h3k27me3_blast_occupancy_analog": {
    "n_k27me3_marked": 44,
    "remeth_rate_k27_yes": 0.45454545454545453,
    "remeth_rate_k27_no": 0.36585365853658536,
    "background_rate": 0.4117647058823529,
    "bootstrap_q95": 0.5,
    "perm_p": 0.264,
    "significant": false,
    "binary_accuracy": 0.5411764705882353,
    "binary_null_q95": 0.5882352941176471,
    "binary_perm_p": 0.2645,
    "binary_significant": false
  }
}
```
