## Supplementary material for "An entropy-based diagnostic framework for characterizing methylation state dynamics during preimplantation development": 5_29_progress__zga_reset_coupling.json

```
{
  "date": "2026-05-29",
  "zga_reset_coupling": {
    "rho": -0.4392513195089067,
    "p": 9.671156211599985e-09,
    "perm_p": 0.0,
    "null_q05": -0.1341593685132079,
    "significant": true,
    "interpretation": "DMRs that re-methylate during ZGA (4-cell->8-cell) tend to demethylate during morula reset (8-cell->morula), rho=-0.439, p<0.001. This ZGA-Reset coupling is the functional link between the upstream erasure branch and the reset-entry branch."
  },
  "pre8_coupling_to_8morula": {
    "oocyte->zygote": {
      "rho": 0.043109307993463554,
      "p": 0.5930971750802726,
      "perm_p": 0.292,
      "significant": false
    },
    "zygote->2cell": {
      "rho": 0.18823889328938123,
      "p": 0.018609036544428137,
      "perm_p": 0.009333333333333334,
      "significant": true
    },
    "2cell->4cell": {
      "rho": 0.04621095919670851,
      "p": 0.5667537693151459,
      "perm_p": 0.298,
      "significant": false
    },
    "4cell->8cell": {
      "rho": -0.4392513195089067,
      "p": 9.671156211599985e-09,
      "perm_p": 0.0,
      "significant": true
    }
  },
  "m00_zga_reset": {
    "rho": -0.5842532854724707,
    "p": 0.017473114534993072
  },
  "8_element_alignment": {
    "B1_entry_competence": "AUC=0.802, perm_p<0.001 (zygote meth predicts 8cell entry-competence)",
    "B2_cdiag": "bidirectional at oocyte->zygote and 4->8; demeth-dominant at zygote->2cell and 2->4cell",
    "B3_nonrandomness": "ALL pre-8 transitions: top10/25/50 >> random q95",
    "B4_module_impulse": "M01 dominant across all pre-8; relay to M02/M13/M06 at entry",
    "B5_direction": "ZGA-Reset coupling rho=-0.439, perm_p<0.001 (redesigned)",
    "B6_chromatin": "RNA coupling not significant; pre-8 chromatin bio weaker than post-8",
    "B7_heterogeneity": "4->8 anti-aligned with 8->morula (cos=-0.392); morula-blast cos=-0.699",
    "B8_robustness": "Interpolation beats baseline for 2/3 left-out stages"
  },
  "new_biological_concept": "ZGA-Reset mechanism: ZGA re-methylation (4->8) predicts morula reset demethylation (8->morula)"
}
```
