## Supplementary material for "An entropy-based diagnostic framework for characterizing methylation state dynamics during preimplantation development": 5_30_progress__complete_validation_results.json

```
{
  "test1_stage_coupling": {
    "2-cell": {
      "rho": -0.12106127020840321,
      "p": 0.14551025628794861,
      "perm_p": 0.934,
      "sig": false,
      "partial_rho": -0.111377599623112
    },
    "4-cell": {
      "rho": 0.009560867949173907,
      "p": 0.9088144765778401,
      "perm_p": 0.44533333333333336,
      "sig": false,
      "partial_rho": -0.0033580277706923914
    },
    "8-cell": {
      "rho": 0.10326498312291195,
      "p": 0.21484623935567798,
      "perm_p": 0.10766666666666666,
      "sig": false,
      "partial_rho": 0.1068180129465087
    },
    "morula": {
      "rho": 0.20966030294525773,
      "p": 0.011089880823918565,
      "perm_p": 0.005333333333333333,
      "sig": true,
      "partial_rho": 0.21977246210271575
    }
  },
  "test2_zga_reset": {
    "rho": -0.18842833916296714,
    "p": 0.01848867364746362,
    "perm_p": 0.01,
    "null_q05": -0.13442943914363978,
    "sig": true
  },
  "test3_acc_correction": {
    "rho": 0.17985550510198012,
    "p": 0.029835420204027747,
    "perm_p": 0.014333333333333333,
    "sig": true
  },
  "test4_cross_validation": {
    "both_positive": 995,
    "total": 1000,
    "expected_null": 250
  },
  "test5_top25_enrichment": {
    "obs_mean": 0.365087326976375,
    "null_q95": 0.3359855224382614,
    "perm_p": 0.019666666666666666,
    "sig": true
  },
  "test6_inverted_u": {
    "rho": -0.314088954815599,
    "p": 0.06210456721690397,
    "perm_p": 0.028333333333333332,
    "sig": true
  },
  "test7_trajectory_correlation": {
    "mean": 0.02231076806893908,
    "ttest_p": 0.6422727045786454,
    "n": 145
  }
}
```
