## Supplementary material for "An entropy-based diagnostic framework for characterizing methylation state dynamics during preimplantation development": 5_30_progress__CSB_TRO_integrated_evidence_summary.json

```
{
  "can_we_construct_a_scientifically_acceptable_dataset": true,
  "what_it_is": "A composite, pre-specified, orthogonal evidence meta-dataset at the CSB-TRO DMR level.",
  "what_it_is_not": "It is not a fabricated paired perturbation dataset and cannot be described as one experiment.",
  "strongest_publishable_claim": "CSB-TRO residual DMRs can be evaluated across independent human trophoblast/embryo-model methylomes and methylation-machinery perturbation datasets. The integrated evidence supports trophoblast methylome involvement and DNMT3L responsiveness, but does not yet establish a single-dataset, paired, mechanism-specific causal closure.",
  "not_allowed_claim": "Do not claim that p300/CBP-A485 or TET/DNMT perturbation in human trophoblast directly causes the CSB residual DMR pattern unless a matching methylome perturbation dataset or new experiment is added.",
  "meta": {
    "all_methylome_contrasts": {
      "n_contrasts": 7,
      "min_rho_p": 0.027803618471609587,
      "fisher_combined_p_unoriented": 0.058982486481626635,
      "weighted_stouffer_p_unoriented": 0.3808022345497924,
      "note": "Unoriented p-value combination only tests whether any association exists across heterogeneous contrasts; it does not prove causal closure."
    },
    "human_trophoblast_or_embryo_contrasts": {
      "n_contrasts": 6,
      "min_rho_p": 0.027803618471609587,
      "fisher_combined_p_unoriented": 0.03173924395123076,
      "weighted_stouffer_p_unoriented": 0.32840582654517625,
      "note": "Unoriented p-value combination only tests whether any association exists across heterogeneous contrasts; it does not prove causal closure."
    },
    "methylome_perturbation_contrasts": {
      "n_contrasts": 3,
      "min_rho_p": 0.172,
      "fisher_combined_p_unoriented": 0.40236983173852436,
      "weighted_stouffer_p_unoriented": 0.272240532578477,
      "note": "Unoriented p-value combination only tests whether any association exists across heterogeneous contrasts; it does not prove causal closure."
    }
  }
}
```
