## Supplementary material for "An entropy-based diagnostic framework for characterizing methylation state dynamics during preimplantation development": 5_30_progress__settings.local.json

```
{
  "permissions": {
    "allow": [
      "Bash(curl -s \"https://www.sciencedirect.com/science/article/pii/S1534580725001480\" -o /tmp/blastoid_paper.html)",
      "Bash(python3 -c ' *)",
      "WebSearch"
    ]
  }
}
```
