## Supplementary material for "An entropy-based diagnostic framework for characterizing methylation state dynamics during preimplantation development": 5_30_progress__validation_results.json

```
{
  "validation1_zga_reset_chromatin": {
    "8cell_acc_vs_zga_velocity": {
      "rho": 0.20966030294525773,
      "p": 0.011089880823918565,
      "perm_p": 0.008
    },
    "morula_acc_vs_reset_velocity": {
      "rho": 0.18929740800885275,
      "p": 0.022116616446703694,
      "perm_p": 0.9863333333333333
    }
  },
  "validation3_zga_reset_coupling": {
    "rho": -0.18842833916296714,
    "p": 0.01848867364746362,
    "perm_p": 0.010333333333333333,
    "null_q05": -0.13103367781914016,
    "significant": true
  }
}
```
