## Supplementary material for "An entropy-based diagnostic framework for characterizing methylation state dynamics during preimplantation development": CSB_TRO_2026-05-27_manifest.json

```
{
  "status": "public_data_bounded_diagnostic_evidence_chain",
  "input_root": "E:\\CSB_TRO_operator_time_DMR_dynamics_2026-05-25",
  "output_dir": "E:\\\u5b9e\u9a8c\u8fdb\u5c555_27",
  "generated_files": [
    "CSB_TRO_2026-05-27_result_inventory.tsv",
    "CSB_TRO_2026-05-27_evidence_boundary_table.tsv",
    "CSB_TRO_2026-05-27_negative_control_coverage.tsv",
    "CSB_TRO_2026-05-27_supported_not_supported_table.tsv",
    "CSB_TRO_2026-05-27_manuscript_language_risk_audit.tsv",
    "CSB_TRO_2026-05-27_diagnostic_evidence_summary.md",
    "CSB_TRO_2026-05-27_negative_control_summary.svg",
    "CSB_TRO_2026-05-27_integrated_diagnostic_evidence_figure.svg",
    "CSB_TRO_2026-05-27_integrated_diagnostic_evidence_figure.png",
    "CSB_TRO_2026-05-27_main_figure_plan.md",
    "CSB_TRO_2026-05-27_results_skeleton.md",
    "CSB_TRO_2026-05-27_caption_drafts.md",
    "CSB_TRO_2026-05-27_manuscript_v0.9_diagnostic_framework.md",
    "CSB_TRO_2026-05-27_submission_readiness_checklist.md"
  ],
  "claim_boundary": "Supports biologically structured missing correction, not fully identified causal u_bio.",
  "source_script": "C:\\Users\\18068\\Desktop\\CSB_TRO_Project_2026-05-24\\code_current\\generate_public_bounded_evidence_tables.py"
}
```
