## Supplementary material for "An entropy-based diagnostic framework for characterizing methylation state dynamics during preimplantation development": CSB_TRO_2026-05-27_u_bio_rescue_manifest.json

```
{
  "status": "u_bio_rescue_audit_complete",
  "n_random_iterations_requested": 1000,
  "candidate_count": 5,
  "downloaded_file_count": 5,
  "extracted_coordinate_region_count": 19691,
  "matched_random_distribution_rows": 12000,
  "overlap_status": [
    {
      "analysis": "public_chromatin_overlap",
      "status": "runnable",
      "top_k": 10,
      "metric": "overlap_public_chromatin",
      "observed_mean": 0.9,
      "background_mean": 0.9383561643835616,
      "random_median": 1.0,
      "random_q95": 1.0,
      "random_max": 1.0,
      "observed_gt_random_q95": false,
      "n_random": 1000,
      "n_extracted_regions": 19691
    },
    {
      "analysis": "public_chromatin_overlap",
      "status": "runnable",
      "top_k": 10,
      "metric": "public_accessibility_morula_max",
      "observed_mean": 1.4252925237777778,
      "background_mean": 1.3637132146642332,
      "random_median": 1.3983909959,
      "random_q95": 1.775774765961111,
      "random_max": 2.0340736344444443,
      "observed_gt_random_q95": false,
      "n_random": 1000,
      "n_extracted_regions": 19691
    },
    {
      "analysis": "public_chromatin_overlap",
      "status": "runnable",
      "top_k": 10,
      "metric": "public_accessibility_morula_minus_8cell",
      "observed_mean": -0.008862520777777863,
      "background_mean": -0.12067082318978099,
      "random_median": -0.033765597349999996,
      "random_q95": 0.33009334824027764,
      "random_max": 0.6558904776000001,
      "observed_gt_random_q95": false,
      "n_random": 1000,
      "n_extracted_regions": 19691
    },
    {
      "analysis": "public_chromatin_overlap",
      "status": "runnable",
      "top_k": 25,
      "metric": "overlap_public_chromatin",
      "observed_mean": 0.88,
      "background_mean": 0.9465648854961832,
      "random_median": 0.96,
      "random_q95": 1.0,
      "random_max": 1.0,
      "observed_gt_random_q95": false,
      "n_random": 1000,
      "n_extracted_regions": 19691
    },
    {
      "analysis": "public_chromatin_overlap",
      "status": "runnable",
      "top_k": 25,
      "metric": "public_accessibility_morula_max",
      "observed_mean": 1.6601076737272726,
      "background_mean": 1.315596566943548,
      "random_median": 1.3209912189416668,
      "random_q95": 1.5664678344083334,
      "random_max": 1.7237726447391306,
      "observed_gt_random_q95": true,
      "n_random": 1000,
      "n_extracted_regions": 19691
    },
    {
      "analysis": "public_chromatin_overlap",
      "status": "runnable",
      "top_k": 25,
      "metric": "public_accessibility_morula_minus_8cell",
      "observed_mean": 0.07856735018181814,
      "background_mean": -0.14790441264516127,
      "random_median": -0.12845262302,
      "random_q95": 0.08639964974682963,
      "random_max": 0.28323596849999993,
      "observed_gt_random_q95": false,
      "n_random": 1000,
      "n_extracted_regions": 19691
    },
    {
      "analysis": "public_chromatin_overlap",
      "status": "runnable",
      "top_k": 50,
      "metric": "overlap_public_chromatin",
      "observed_mean": 0.92,
      "background_mean": 0.9433962264150944,
      "random_median": 0.96,
      "random_q95": 1.0,
      "random_max": 1.0,
      "observed_gt_random_q95": false,
      "n_random": 1000,
      "n_extracted_regions": 19691
    },
    {
      "analysis": "public_chromatin_overlap",
      "status": "runnable",
      "top_k": 50,
      "metric": "public_accessibility_morula_max",
      "observed_mean": 1.479770559847826,
      "background_mean": 1.3158689736999996,
      "random_median": 1.332768020829787,
      "random_q95": 1.5119256526844413,
      "random_max": 1.6944270876666663,
      "observed_gt_random_q95": false,
      "n_random": 1000,
      "n_extracted_regions": 19691
    },
    {
      "analysis": "public_chromatin_overlap",
      "status": "runnable",
      "top_k": 50,
      "metric": "public_accessibility_morula_minus_8cell",
      "observed_mean": -0.04557927467391304,
      "background_mean": -0.14515018828999998,
      "random_median": -0.15274299971811225,
      "random_q95": 0.014536067503472192,
      "random_max": 0.20526457595918368,
      "observed_gt_random_q95": false,
      "n_random": 1000,
      "n_extracted_regions": 19691
    },
    {
      "analysis": "public_chromatin_overlap",
      "status": "runnable",
      "top_k": 100,
      "metric": "overlap_public_chromatin",
      "observed_mean": 0.92,
      "background_mean": 0.9642857142857143,
      "random_median": 0.97,
      "random_q95": 0.99,
      "random_max": 1.0,
      "observed_gt_random_q95": false,
      "n_random": 1000,
      "n_extracted_regions": 19691
    },
    {
      "analysis": "public_chromatin_overlap",
      "status": "runnable",
      "top_k": 100,
      "metric": "public_accessibility_morula_max",
      "observed_mean": 1.361309844456522,
      "background_mean": 1.378071063574074,
      "random_median": 1.3655130855598685,
      "random_q95": 1.4968305916192617,
      "random_max": 1.5955892677872343,
      "observed_gt_random_q95": false,
      "n_random": 1000,
      "n_extracted_regions": 19691
    },
    {
      "analysis": "public_chromatin_overlap",
      "status": "runnable",
      "top_k": 100,
      "metric": "public_accessibility_morula_minus_8cell",
      "observed_mean": -0.0774489323152174,
      "background_mean": -0.17567340168518517,
      "random_median": -0.1784426867704037,
      "random_q95": -0.06867922677391994,
      "random_max": 0.03351351502105263,
      "observed_gt_random_q95": false,
      "n_random": 1000,
      "n_extracted_regions": 19691
    }
  ]
}
```
