## Supplementary material for "An entropy-based diagnostic framework for characterizing methylation state dynamics during preimplantation development": CSB_TRO_156_residual_DMR_hg19.bed

```
chr15	37190548	37190694	cluster_2623	1	-0.1966477625952775	M05
chr6	31628935	31629199	cluster_6262	2	-0.1912454605053165	M10
chr7	37947051	37947061	cluster_6892	3	-0.1797887109823562	M05
chr4	186425697	186425754	cluster_5678	4	-0.1645691559665318	M10
chr17	10421635	10422077	cluster_3275	5	-0.1422064863349969	M05
chr2	49382159	49382401	cluster_4373	6	-0.1361948309072878	M01
chr19	51858208	51858276	cluster_4141	7	-0.1345314971598012	M05
chr7	108168130	108168721	cluster_7042	8	-0.1297927692615848	M05
chr2	227288327	227288518	cluster_4605	9	-0.1245572055941755	M01
chr6	132931714	132931736	cluster_6498	10	0.1233684733597841	M12
chr15	96894342	96894509	cluster_2743	11	-0.1179709977870684	M07
chr7	76828885	76829845	cluster_6960	12	-0.1150872869677093	M01
chr12	11151430	11151622	cluster_1742	13	0.1109335240179164	M08
chr6	168963358	168963731	cluster_6655	14	-0.1006123569637234	M01
chr2	74607470	74607600	cluster_4404	15	-0.0972246935380607	M01
chr1	198828060	198828249	cluster_543	16	0.0903190284088766	M08
chr19	39806522	39806765	cluster_4026	17	0.0834739790170535	M03
chr21	31661731	31661998	cluster_4904	18	0.079519979974636	M12
chr6	168867541	168867685	cluster_6651	19	-0.0778453896585507	M01
chr5	120191823	120192115	cluster_5923	20	0.0774541554875099	M09
chr1	33231070	33231109	cluster_242	21	0.0773625907521746	M01
chr6	2437142	2437147	cluster_6087	22	-0.0747346449206742	M10
chr6	130182053	130182551	cluster_6495	23	0.074610828498747	M09
chr7	132435910	132436239	cluster_7072	24	-0.0731353853165772	M01
chr13	58299015	58299073	cluster_2190	25	0.0710896289019975	M12
chr1	213122829	213123025	cluster_587	26	-0.0693649918891212	M05
chr1	6529710	6530205	cluster_125	27	-0.0639287189875389	M07
chr22	26829758	26830041	cluster_5002	28	-0.0620667827294791	M01
chr1	236192895	236192973	cluster_643	29	0.0618002006883134	M13
chr10	17347047	17347391	cluster_832	30	0.0616692971968747	M01
chr4	186427685	186427765	cluster_5679	31	-0.0613185877440524	M01
chr11	59824038	59824089	cluster_1387	32	0.0591703250537913	M12
chr6	7248862	7248983	cluster_6114	33	-0.0590051237513787	M01
chr12	25801455	25801621	cluster_1764	34	-0.0569407704222629	M15
chr4	177190237	177190421	cluster_5661	35	0.0516704121145394	M01
chr7	94927713	94928249	cluster_6975	36	-0.0499656462751898	M03
chr17	38911538	38911540	cluster_3348	37	0.047389319232879	M02
chr5	147040667	147040773	cluster_5977	38	0.0462132483412721	M06
chr21	32014696	32015231	cluster_4909	39	0.0455104341629634	M15
chr12	7188165	7188426	cluster_1718	40	0.0448208684134199	M00
chr6	152702330	152702463	cluster_6532	41	0.0433800224032729	M09
chr14	24630327	24630512	cluster_2365	42	-0.0420659517157953	M07
chr12	20848285	20848473	cluster_1758	43	0.0414697851795486	M01
chr6	167173257	167173343	cluster_6604	44	0.0406870160028717	M03
chr17	76481380	76481729	cluster_3519	45	-0.0396155009392248	M01
chr10	74870240	74870311	cluster_916	46	0.0347796982761695	M02
chr18	61817088	61817320	cluster_3684	47	0.0330316810641798	M02
chr11	108408950	108408962	cluster_1556	48	-0.0326013937956062	M00
chr6	25650786	25651144	cluster_6143	49	0.0324829247082393	M08
chr3	99904510	99904609	cluster_5240	50	0.0306570107148617	M06
chr2	44502740	44502977	cluster_4364	51	0.0287617835195389	M04
chr10	95123718	95123774	cluster_950	52	-0.0286656787681627	M03
chr11	74978433	74978559	cluster_1523	53	0.0286577847525831	M06
chr21	31802169	31802829	cluster_4907	54	0.0281918746673707	M08
chr18	28742633	28743074	cluster_3660	55	-0.0267335027684852	M04
chr22	46370644	46371152	cluster_5064	56	-0.0265140525538444	M07
chr2	159651559	159651918	cluster_4532	57	0.0255573795701712	M13
chr19	863226	863244	cluster_3762	58	0.0254792161705422	M07
chr6	143929300	143929511	cluster_6518	59	0.0249569027227029	M04
chr12	7032991	7033911	cluster_1715	60	-0.0242076987155792	M06
chr8	19460935	19461068	cluster_7425	61	0.0238933079941673	M01
chr11	44328423	44329915	cluster_1333	62	-0.023856994352479	M04
chr5	126984765	126984994	cluster_5928	63	0.0236668655051044	M04
chr12	1738035	1738060	cluster_1688	64	0.0232575833755816	M02
chr3	63428234	63428840	cluster_5215	65	0.0225779114774131	M13
chr12	49371182	49371310	cluster_1806	66	0.0225683910443349	M06
chr10	23287263	23287284	cluster_840	67	0.0225100814059266	M13
chr16	685580	685686	cluster_2776	68	-0.0224303631697264	M14
chr6	40359007	40359130	cluster_6406	69	0.0215921505818914	M02
chr6	29555799	29556229	cluster_6171	70	0.0212502803673657	M04
chr13	114865944	114866221	cluster_2324	71	0.0206743665662644	M14
chr13	22058122	22058128	cluster_2126	72	0.020437472066274	M02
chr16	88717755	88717989	cluster_3133	73	-0.0204314138955557	M14
chr10	74714308	74714935	cluster_915	74	-0.0199935342096491	M07
chr21	39627271	39628679	cluster_4920	75	0.0196173272824462	M13
chr19	47745212	47745582	cluster_4084	76	-0.0195509484423129	M04
chr1	234293071	234293143	cluster_634	77	0.0191270264069371	M13
chr2	102607750	102607752	cluster_4449	78	0.0189100674522665	M13
chr17	4486580	4486934	cluster_3227	79	0.0182982290311602	M00
chr1	158670124	158670617	cluster_483	80	-0.0182694894255372	M11
chr11	117688335	117688338	cluster_1586	81	0.0172386176409699	M00
chr12	124763658	124763800	cluster_2004	82	0.0160837424277074	M11
chr22	31518860	31518963	cluster_5020	83	-0.0153864516463316	M00
chr20	62574023	62574518	cluster_4889	84	-0.0150375801511645	M01
chr4	15341641	15341878	cluster_5516	85	0.0145793093893729	M07
chr19	1065688	1065728	cluster_3766	86	0.0144981483232047	M14
chr4	106472990	106473806	cluster_5599	87	0.014392782084662	M06
chr19	18284120	18284450	cluster_3967	88	0.013740044568184	M06
chr21	17961737	17962124	cluster_4897	89	-0.0136649263686845	M06
chr1	6546027	6546646	cluster_126	90	-0.0135635274944179	M06
chr10	134661502	134661640	cluster_1126	91	-0.0135334574224416	M00
chr5	1855899	1856713	cluster_5760	92	0.0134841343385623	M06
chr6	54172183	54172378	cluster_6442	93	-0.0131981346851816	M02
chr10	116444240	116444463	cluster_1007	94	0.0125476901199886	M00
chr1	228604953	228605010	cluster_618	95	0.0124576729934927	M02
chr2	167168604	167168852	cluster_4538	96	-0.0121196315524591	M01
chr19	13214412	13215041	cluster_3928	97	-0.0120497501188807	M01
chr11	122756770	122756965	cluster_1607	98	0.0117056333091945	M06
chr9	34628025	34628238	cluster_7683	99	-0.0115945833010138	M06
chr5	172662724	172663219	cluster_6020	100	-0.0114444631483763	M06
chr7	140218068	140218338	cluster_7095	101	0.011326551648274	M06
chr1	47901555	47902085	cluster_293	102	-0.0113203313595498	M00
chr1	1135492	1135955	cluster_23	103	0.0109137307456697	M06
chr7	121651766	121652024	cluster_7052	104	-0.0107305322500505	M08
chr2	176983285	176983519	cluster_4551	105	0.0105117013064552	M00
chr4	174457944	174458502	cluster_5656	106	0.0102486990911319	M14
chr16	88165722	88165938	cluster_3123	107	0.0100925810247043	M01
chr19	46170946	46171507	cluster_4064	108	-0.0098634878555215	M06
chr11	2909690	2909715	cluster_1257	109	-0.0096917226454566	M02
chr4	175752696	175752781	cluster_5659	110	0.0094636497262664	M07
chr15	91447374	91447749	cluster_2727	111	0.0090489299184929	M02
chr2	219860379	219860717	cluster_4593	112	-0.0089748354245758	M06
chr4	1794043	1794084	cluster_5447	113	0.0086766287176006	M02
chr4	114213574	114214449	cluster_5608	114	0.0086324813042938	M00
chr3	177315226	177315882	cluster_5336	115	0.0085940936800676	M06
chr17	26553567	26554245	cluster_3303	116	0.0085939111069334	M02
chr6	36237982	36238410	cluster_6400	117	0.0079365451189275	M04
chr2	88366775	88367503	cluster_4420	118	0.0078800653460011	M06
chr12	120242490	120242513	cluster_1976	119	-0.0077316862708786	M01
chr11	62559856	62559882	cluster_1406	120	0.0074696948770885	M07
chr21	22175001	22175522	cluster_4899	121	0.0073274438649349	M00
chr8	1563040	1563113	cluster_7341	122	0.0072423769026625	M03
chr11	111956647	111956885	cluster_1564	123	-0.0071050622888113	M02
chr17	39685250	39685912	cluster_3362	124	0.0069950097435394	M02
chr4	683148	683772	cluster_5400	125	0.0069035186180976	M02
chr17	40333521	40333758	cluster_3369	126	0.0067836463293485	M02
chr19	18902527	18902727	cluster_3978	127	-0.0066719968616041	M06
chr7	27225772	27226329	cluster_6871	128	0.0064412208159518	M02
chr12	102872603	102873312	cluster_1922	129	0.0063867158268501	M04
chr12	56131768	56132083	cluster_1851	130	-0.0059938138733272	M02
chr14	23525003	23525720	cluster_2355	131	0.0058218859076673	M11
chr10	71560212	71560231	cluster_900	132	0.0054206039368366	M02
chr17	46676215	46676375	cluster_3416	133	0.0051703497683711	M02
chr19	40005557	40005602	cluster_4028	134	0.0049639717947311	M02
chr5	140709983	140710237	cluster_5966	135	-0.0047669051413519	M02
chr22	32598479	32598570	cluster_5024	136	-0.0045462418781285	M02
chr1	6519923	6520194	cluster_123	137	-0.0044926365869018	M11
chr8	53080905	53081140	cluster_7504	138	0.0044878001320038	M00
chr3	114036607	114036631	cluster_5252	139	0.0044561738151872	M15
chr6	31737630	31737885	cluster_6275	140	-0.0043033178568181	M06
chr10	50816058	50816262	cluster_883	141	0.0040790838873312	M02
chr7	100077221	100077394	cluster_7000	142	0.0038976825557504	M02
chr16	2073518	2073792	cluster_2832	143	0.0037662201832184	M02
chr1	66797701	66798063	cluster_315	144	-0.0035426819026432	M00
chr1	120311439	120311653	cluster_386	145	-0.0025304369417066	M00
chr8	143202730	143203654	cluster_7612	146	-0.0024722167083421	M04
chr17	37764503	37764802	cluster_3336	147	0.0024505685203961	M02
chr3	147112541	147113092	cluster_5307	148	-0.002172344139453	M02
chr12	101988756	101988803	cluster_1921	149	-0.0020292941244891	M08
chr1	2559320	2559371	cluster_67	150	0.0019896580789447	M02
chr1	240783328	240783389	cluster_652	151	0.0014656449645791	M00
chr16	27899239	27899404	cluster_2910	152	0.0014337262853429	M00
chr15	48413040	48413344	cluster_2637	153	-0.0010649187275356	M06
chr6	41375649	41376295	cluster_6410	154	0.0005424621144622	M06
chr6	29274617	29275337	cluster_6163	155	-0.0001808382892402	M08
chr4	81185723	81185765	cluster_5580	156	-1.2258168814039167e-05	M02
```
