## Supplementary material for "An entropy-based diagnostic framework for characterizing methylation state dynamics during preimplantation development": crossspecies_mouse_gleaner_summary.json

```
{
  "analysis": "cross_species_mouse_gleaner_gene_overlap_validation",
  "date": "2026-05-31",
  "mouse_data": "GLEANER mm9 gene-level methylation matrix, downloaded from https://compbio-zhanglab.org/GLEANER/download/mm9_me.txt",
  "human_anchor": "156 human age-DMR clusters; matched to mouse by nearest_gene / Gene_Symbol uppercase overlap",
  "n_human_dmr_clusters": 156,
  "n_human_genes_with_weights": 153,
  "n_mouse_genes_total": 24017,
  "n_matched_mouse_genes": 114,
  "mouse_stage_scores": [
    {
      "mouse_stage": "Oocyte",
      "human_stage_equivalent": "MII oocyte",
      "weighted_mouse_methylation": 0.6441813495977426,
      "unweighted_mouse_methylation_matched": 0.5093105263157894,
      "weighted_mouse_entropy": 0.732524142141826,
      "n_matched_genes_with_stage": 114,
      "A_mouse_norm_low_is_reset": 1.0,
      "H_mouse_norm": 0.4331009171118325,
      "mouse_A_rank_lowest_is_1": 7,
      "A_mean": 0.40074132007295854,
      "human_A_norm": 0.40789990546780097
    },
    {
      "mouse_stage": "Zygote",
      "human_stage_equivalent": "zygote/PN",
      "weighted_mouse_methylation": 0.39516426443997354,
      "unweighted_mouse_methylation_matched": 0.4841026315789473,
      "weighted_mouse_entropy": 0.5907597531482155,
      "n_matched_genes_with_stage": 114,
      "A_mouse_norm_low_is_reset": 0.27197881818774117,
      "H_mouse_norm": 0.0,
      "mouse_A_rank_lowest_is_1": 3,
      "A_mean": 0.4402337826755006,
      "human_A_norm": 0.5076955725512436
    },
    {
      "mouse_stage": "2-cell",
      "human_stage_equivalent": "2-cell",
      "weighted_mouse_methylation": 0.35155323629330193,
      "unweighted_mouse_methylation_matched": 0.48856315789473687,
      "weighted_mouse_entropy": 0.7740925268355231,
      "n_matched_genes_with_stage": 114,
      "A_mouse_norm_low_is_reset": 0.14447852144596562,
      "H_mouse_norm": 0.560095472384166,
      "mouse_A_rank_lowest_is_1": 2,
      "A_mean": 0.505213312090661,
      "human_A_norm": 0.6718959049036938
    },
    {
      "mouse_stage": "4-cell",
      "human_stage_equivalent": "4-cell",
      "weighted_mouse_methylation": 0.4124145078934348,
      "unweighted_mouse_methylation_matched": 0.5191333333333333,
      "weighted_mouse_entropy": 0.9180839018454233,
      "n_matched_genes_with_stage": 114,
      "A_mouse_norm_low_is_reset": 0.3224112719191041,
      "H_mouse_norm": 1.0,
      "mouse_A_rank_lowest_is_1": 4,
      "A_mean": 0.3750192508998009,
      "human_A_norm": 0.3429013998608984
    },
    {
      "mouse_stage": "8-cell",
      "human_stage_equivalent": "8-cell",
      "weighted_mouse_methylation": 0.6293361146597252,
      "unweighted_mouse_methylation_matched": 0.5040631578947369,
      "weighted_mouse_entropy": 0.8494795818260455,
      "n_matched_genes_with_stage": 114,
      "A_mouse_norm_low_is_reset": 0.9565987792483847,
      "H_mouse_norm": 0.7904086200409234,
      "mouse_A_rank_lowest_is_1": 6,
      "A_mean": 0.4351603424557641,
      "human_A_norm": 0.494875218545161
    },
    {
      "mouse_stage": "Morula",
      "human_stage_equivalent": "morula",
      "weighted_mouse_methylation": 0.302134866090364,
      "unweighted_mouse_methylation_matched": 0.5195263157894737,
      "weighted_mouse_entropy": 0.6509525129421475,
      "n_matched_genes_with_stage": 114,
      "A_mouse_norm_low_is_reset": 0.0,
      "H_mouse_norm": 0.18389342806971906,
      "mouse_A_rank_lowest_is_1": 1,
      "A_mean": 0.2393217691740373,
      "human_A_norm": 0.0
    },
    {
      "mouse_stage": "Epiblast",
      "human_stage_equivalent": "blastocyst",
      "weighted_mouse_methylation": 0.5210069053354709,
      "unweighted_mouse_methylation_matched": 0.49120701754385965,
      "weighted_mouse_entropy": 0.8567273913030764,
      "n_matched_genes_with_stage": 114,
      "A_mouse_norm_low_is_reset": 0.6398897512430803,
      "H_mouse_norm": 0.8125512254853371,
      "mouse_A_rank_lowest_is_1": 5,
      "A_mean": 0.6350550084690963,
      "human_A_norm": 1.0
    }
  ],
  "morula_A_rank_lowest_is_1": 1,
  "morula_weighted_methylation": 0.302134866090364,
  "human_mouse_stage_profile_spearman_rho": 0.14285714285714288,
  "human_mouse_stage_profile_spearman_p": 0.7599453002180929,
  "random_gene_null_n": 2000,
  "random_gene_null_fraction_morula_min": 0.131,
  "random_gene_null_p_morula_rank_as_good_or_better": 0.131,
  "matched_gene_bootstrap_n": 2000,
  "matched_gene_bootstrap_fraction_morula_min": 0.39,
  "sensitivity": [
    {
      "analysis_variant": "all_age_weight",
      "n_genes": 114,
      "weight_col": "age_weight_5yr",
      "morula_rank_lowest_is_1": 1,
      "morula_weighted_methylation": 0.302134866090364,
      "lowest_stage": "Morula",
      "second_lowest_stage": "2-cell",
      "morula_minus_second_lowest": -0.049418370202937933
    },
    {
      "analysis_variant": "all_entry_contribution_weight",
      "n_genes": 114,
      "weight_col": "contribution_8cell_to_morula",
      "morula_rank_lowest_is_1": 3,
      "morula_weighted_methylation": 0.4924419624345196,
      "lowest_stage": "Zygote",
      "second_lowest_stage": "Oocyte",
      "morula_minus_second_lowest": 0.006780271179890607
    },
    {
      "analysis_variant": "all_equal_weight",
      "n_genes": 114,
      "weight_col": "equal_weight",
      "morula_rank_lowest_is_1": 7,
      "morula_weighted_methylation": 0.5195263157894736,
      "lowest_stage": "Zygote",
      "second_lowest_stage": "2-cell",
      "morula_minus_second_lowest": 0.030963157894736804
    },
    {
      "analysis_variant": "top25_age_weight",
      "n_genes": 25,
      "weight_col": "age_weight_5yr",
      "morula_rank_lowest_is_1": 5,
      "morula_weighted_methylation": 0.4317412668562497,
      "lowest_stage": "2-cell",
      "second_lowest_stage": "Zygote",
      "morula_minus_second_lowest": 0.2328394707246299
    },
    {
      "analysis_variant": "top50_age_weight",
      "n_genes": 50,
      "weight_col": "age_weight_5yr",
      "morula_rank_lowest_is_1": 1,
      "morula_weighted_methylation": 0.10545712855199933,
      "lowest_stage": "Morula",
      "second_lowest_stage": "Zygote",
      "morula_minus_second_lowest": -0.1078538777410719
    },
    {
      "analysis_variant": "top25_entry_contribution_weight",
      "n_genes": 25,
      "weight_col": "contribution_8cell_to_morula",
      "morula_rank_lowest_is_1": 4,
      "morula_weighted_methylation": 0.48664790836104727,
      "lowest_stage": "Zygote",
      "second_lowest_stage": "Oocyte",
      "morula_minus_second_lowest": 0.06288585794380325
    },
    {
      "analysis_variant": "top50_entry_contribution_weight",
      "n_genes": 50,
      "weight_col": "contribution_8cell_to_morula",
      "morula_rank_lowest_is_1": 3,
      "morula_weighted_methylation": 0.489778419871028,
      "lowest_stage": "Zygote",
      "second_lowest_stage": "Oocyte",
      "morula_minus_second_lowest": 0.015895186471094114
    }
  ],
  "interpretation": "This is an external cross-species diagnostic check based on public mouse GLEANER methylation. It tests whether genes overlapping the human age-DMR anchor show a mouse morula low-methylation/reset-like profile. It is not single-cell paired evidence and does not identify the final causal u_bio."
}
```
