## Supplementary material for "An entropy-based diagnostic framework for characterizing methylation state dynamics during preimplantation development": CSB_TRO_integrated_evidence_claim.md

```
# CSB-TRO Integrated Evidence Dataset

This is a scientifically acceptable composite evidence dataset if presented as a pre-specified orthogonal evidence synthesis, not as a new experimental cohort.

## Strongest Claim

CSB-TRO residual DMRs can be evaluated across independent human trophoblast/embryo-model methylomes and methylation-machinery perturbation datasets. The integrated evidence supports trophoblast methylome involvement and DNMT3L responsiveness, but does not yet establish a single-dataset, paired, mechanism-specific causal closure.

## Boundary

Do not claim that p300/CBP-A485 or TET/DNMT perturbation in human trophoblast directly causes the CSB residual DMR pattern unless a matching methylome perturbation dataset or new experiment is added.
```
