## Supplementary material for "An entropy-based diagnostic framework for characterizing methylation state dynamics during preimplantation development": E-MTAB-10096.json

```
{
  "accno" : "E-MTAB-10096",
  "attributes" : [ {
    "name" : "Title",
    "value" : "Single Cell Multi-Omics of Human Preimplantation Embryos Demonstrates Susceptibility to Excess Glucocorticoid Exposure"
  }, {
    "name" : "ReleaseDate",
    "value" : "2022-08-02"
  }, {
    "name" : "RootPath",
    "value" : "E-MTAB-10096"
  }, {
    "name" : "AttachTo",
    "value" : "ArrayExpress"
  } ],
  "section" : {
    "accno" : "s-E-MTAB-10096",
    "type" : "Study",
    "attributes" : [ {
      "name" : "Title",
      "value" : "Single Cell Multi-Omics of Human Preimplantation Embryos Demonstrates Susceptibility to Excess Glucocorticoid Exposure"
    }, {
      "name" : "Study type",
      "value" : "RNA-seq of coding RNA from single cells",
      "valqual" : [ {
        "name" : "Ontology",
        "value" : "EFO"
      }, {
        "name" : "TermId",
        "value" : "EFO_0005684"
      } ]
    }, {
      "name" : "Organism",
      "value" : "Homo sapiens"
    }, {
      "name" : "Description",
      "value" : "We then utilized parallel single-cell RNA sequencing and bisulfite sequencing to explore the impact of GC exposure on the human embryo.  In addition, to further explore the role of epigenetic regulation as a mechanism for the observed transcriptional changes, we examined the effects of GCs on small non-coding RNA using smallseq."
    } ],
    "links" : [ [ {
      "url" : "E-MTAB-10097",
      "attributes" : [ {
        "name" : "Type",
        "value" : "Biostudies"
      } ]
    }, {
      "url" : "E-MTAB-10098",
      "attributes" : [ {
        "name" : "Type",
        "value" : "Biostudies"
      } ]
    } ], [ {
      "url" : "ERP127249",
      "attributes" : [ {
        "name" : "Type",
        "value" : "ENA"
      } ]
    } ] ],
    "subsections" : [ [ {
      "accno" : "P-MTAB-106708",
      "type" : "Protocols",
      "attributes" : [ {
        "name" : "Name",
        "value" : "P-MTAB-106708"
      }, {
        "name" : "Type",
        "value" : "growth protocol",
        "valqual" : [ {
          "name" : "Ontology",
          "value" : "EFO"
        }, {
          "name" : "TermId",
          "value" : "EFO_0003789"
        } ]
      }, {
        "name" : "Description",
        "value" : "Embryos were acquired fresh (not vitrified) from preimplantation genetic diagnosis (PGD) testing on embryonic day (E) 4 and were cultured until E7 (expanded blastocyst, just prior to implantation) under standard conditions as performed in the IVF Clinic (5% CO2/5% O2 in IVF plates containing 700μl of CCMTM media (Vitrolife) covered with 300μl of OvoilTM (Vitrolife)."
      }, {
        "name" : "Hardware"
      } ]
    }, {
      "accno" : "P-MTAB-106707",
      "type" : "Protocols",
      "attributes" : [ {
        "name" : "Name",
        "value" : "P-MTAB-106707"
      }, {
        "name" : "Type",
        "value" : "nucleic acid sequencing protocol",
        "valqual" : [ {
          "name" : "Ontology",
          "value" : "EFO"
        }, {
          "name" : "TermId",
          "value" : "EFO_0004170"
        } ]
      }, {
        "name" : "Description",
        "value" : "Indexed sequence libraries per molecular target were pooled for multiplexing and single-end sequencing was performed on HiSeq 2000 using TrueSeq dual-index sequencing primers (Illumina)"
      }, {
        "name" : "Hardware",
        "value" : "Illumina HiSeq 2000"
      } ]
    }, {
      "accno" : "P-MTAB-106709",
      "type" : "Protocols",
      "attributes" : [ {
        "name" : "Name",
        "value" : "P-MTAB-106709"
      }, {
        "name" : "Type",
        "value" : "treatment protocol",
        "valqual" : [ {
          "name" : "Ontology",
          "value" : "EFO"
        }, {
          "name" : "TermId",
          "value" : "EFO_0003969"
        } ]
      }, {
        "name" : "Description",
        "value" : "Embryos were acquired fresh (not vitrified) from preimplantation genetic diagnosis (PGD) testing on embryonic day (E) 4 and were cultured until E7 (expanded blastocyst in media supplemented with glucocorticoid (dexamethasone, 0.1µg/ml (2.5µM))."
      }, {
        "name" : "Hardware"
      } ]
    }, {
      "accno" : "P-MTAB-106704",
      "type" : "Protocols",
      "attributes" : [ {
        "name" : "Name",
        "value" : "P-MTAB-106704"
      }, {
        "name" : "Type",
        "value" : "sample collection protocol",
        "valqual" : [ {
          "name" : "Ontology",
          "value" : "EFO"
        }, {
          "name" : "TermId",
          "value" : "EFO_0005518"
        } ]
      }, {
        "name" : "Description",
        "value" : "Human embryos were obtained the Huddinge Karolinska Hospital with ethical approval from regional ethics board (2018/691-31).  Embryos were dissociated through trituration in TrypLE, (Life technologies) and handpicked with fine glass capillaries."
      }, {
        "name" : "Hardware"
      } ]
    }, {
      "accno" : "P-MTAB-106705",
      "type" : "Protocols",
      "attributes" : [ {
        "name" : "Name",
        "value" : "P-MTAB-106705"
      }, {
        "name" : "Type",
        "value" : "nucleic acid extraction protocol",
        "valqual" : [ {
          "name" : "Ontology",
          "value" : "EFO"
        }, {
          "name" : "TermId",
          "value" : "EFO_0002944"
        } ]
      }, {
        "name" : "Description",
        "value" : "Cells were directly dispensed in lysis buffer prepared according to a modified version of the snMT-seq protocol."
      }, {
        "name" : "Hardware"
      } ]
    }, {
      "accno" : "P-MTAB-106706",
      "type" : "Protocols",
      "attributes" : [ {
        "name" : "Name",
        "value" : "P-MTAB-106706"
      }, {
        "name" : "Type",
        "value" : "nucleic acid library construction protocol",
        "valqual" : [ {
          "name" : "Ontology",
          "value" : "EFO"
        }, {
          "name" : "TermId",
          "value" : "EFO_0004184"
        } ]
      }, {
        "name" : "Description",
        "value" : "the cDNA libraries were generated using Smart-seq2 as previously described.The quantity and quality of the cDNA, small ncRNA and DNA methylation libraries were assessed using an Agilent 2100 BioAnalyzer (Agilent Technologies)."
      }, {
        "name" : "Hardware"
      } ]
    }, {
      "accno" : "P-MTAB-106710",
      "type" : "Protocols",
      "attributes" : [ {
        "name" : "Name",
        "value" : "P-MTAB-106710"
      }, {
        "name" : "Type",
        "value" : "high throughput sequence alignment protocol",
        "valqual" : [ {
          "name" : "Ontology",
          "value" : "EFO"
        }, {
          "name" : "TermId",
          "value" : "EFO_0004917"
        } ]
      }, {
        "name" : "Description",
        "value" : "For single-cell RNA-Seq data, reads quality was firstly checked by FastQC. High-quality reads were mapped to the human reference genome (build hg38) using STAR with default settings, and only uniquely mapped reads were kept for gene expression quantification. Raw read counts and RPKM (reads per kilobase of transcripts, per million mapped reads) were estimated using rpkmforgenes with the option of “-readcount -fulltranscript -mRNAnorm -rmnameoverlap -bothendsceil” on transcripts derived from RefSeq annotaton"
      }, {
        "name" : "Hardware"
      } ]
    }, {
      "accno" : "P-MTAB-106711",
      "type" : "Protocols",
      "attributes" : [ {
        "name" : "Name",
        "value" : "P-MTAB-106711"
      }, {
        "name" : "Type",
        "value" : "normalization data transformation protocol",
        "valqual" : [ {
          "name" : "Ontology",
          "value" : "EFO"
        }, {
          "name" : "TermId",
          "value" : "EFO_0003816"
        } ]
      }, {
        "name" : "Description",
        "value" : "We used library size excluding mitochondrial genes for computation of the transcriptome TPM (transcripts per million mapped reads)."
      }, {
        "name" : "Hardware"
      } ]
    } ], {
      "type" : "Author",
      "attributes" : [ {
        "name" : "Name",
        "value" : "Cheng Zhao"
      }, {
        "name" : "Email",
        "value" : "zhaocheng3326@gmail.com"
      }, {
        "name" : "Role",
        "value" : "submitter"
      }, {
        "name" : "affiliation",
        "value" : "o1",
        "reference" : true
      } ]
    }, {
      "type" : "Author",
      "attributes" : [ {
        "name" : "Name",
        "value" : "Sophie Petropoulos"
      }, {
        "name" : "Email",
        "value" : "sophie.petropoulos@gmail.com"
      }, {
        "name" : "affiliation",
        "value" : "o2",
        "reference" : true
      } ]
    }, {
      "accno" : "o1",
      "type" : "Organization",
      "attributes" : [ {
        "name" : "Name",
        "value" : "Karolinska institute"
      }, {
        "name" : "Address",
        "value" : "Solnavägen 1, 171 77 Solna, Stockholm, Sweden"
      } ]
    }, {
      "accno" : "o2",
      "type" : "Organization",
      "attributes" : [ {
        "name" : "Name",
        "value" : "Karolinska Institutet"
      }, {
        "name" : "Address",
        "value" : "Solnavägen 1, 171 77 Solna, Stockholm, Sweden"
      } ]
    }, {
      "accno" : "s-samples-factors-E-MTAB-10096",
      "type" : "Samples",
      "attributes" : [ {
        "name" : "Sample count",
        "value" : "713"
      }, {
        "name" : "Experimental Designs",
        "value" : "stimulus or stress design",
        "valqual" : [ {
          "name" : "TermId",
          "value" : "EFO:0001762"
        } ]
      }, {
        "name" : "Experimental Factors",
        "value" : "compound",
        "valqual" : [ {
          "name" : "TermName",
          "value" : "compound"
        } ]
      }, {
        "name" : "Experimental Factors",
        "value" : "inferred lineage",
        "valqual" : [ {
          "name" : "TermName",
          "value" : "inferred lineage"
        } ]
      }, {
        "name" : "Experimental Factors",
        "value" : "dose",
        "valqual" : [ {
          "name" : "TermName",
          "value" : "dose"
        } ]
      } ],
      "subsections" : [ {
        "accno" : "exp_factor-E-MTAB-10096",
        "type" : "Experimental Factors",
        "attributes" : [ {
          "name" : "Compound",
          "value" : "none"
        }, {
          "name" : "Compound",
          "value" : "dexamethasone"
        }, {
          "name" : "Dose",
          "value" : "2.5 micromolar"
        }, {
          "name" : "Inferred lineage",
          "value" : "mural"
        }, {
          "name" : "Inferred lineage",
          "value" : "pe"
        }, {
          "name" : "Inferred lineage",
          "value" : "NA"
        }, {
          "name" : "Inferred lineage",
          "value" : "epi"
        }, {
          "name" : "Inferred lineage",
          "value" : "polar"
        } ],
        "subsections" : [ [ {
          "accno" : "factors_0",
          "type" : "Factors Table",
          "attributes" : [ {
            "name" : "compound",
            "value" : "none"
          }, {
            "name" : "dose"
          }, {
            "name" : "inferred lineage",
            "value" : "pe"
          }, {
            "name" : "No. of Samples",
            "value" : "12",
            "valqual" : [ {
              "name" : "url",
              "value" : "https://www.ebi.ac.uk/ena/browser/view/ERS5821973,ERS5822055,ERS5822077,ERS5822103,ERS5822147,ERS5822161,ERS5822162,ERS5822163,ERS5822165,ERS5822174,ERS5822178,ERS5822179"
            } ]
          } ]
        }, {
          "accno" : "factors_1",
          "type" : "Factors Table",
          "attributes" : [ {
            "name" : "compound",
            "value" : "none"
          }, {
            "name" : "dose"
          }, {
            "name" : "inferred lineage",
            "value" : "mural"
          }, {
            "name" : "No. of Samples",
            "value" : "93",
            "valqual" : [ {
              "name" : "url",
              "value" : "https://www.ebi.ac.uk/ena/browser/view/ERS5821974,ERS5821976,ERS5821977,ERS5821978,ERS5821979,ERS5821981,ERS5821982,ERS5821983,ERS5821985,ERS5821986,ERS5821989,ERS5821990,ERS5821993,ERS5821996,ERS5821997,ERS5821999,ERS5822003,ERS5822006,ERS5822007,ERS5822010,ERS5822013,ERS5822014,ERS5822015,ERS5822016,ERS5822017,ERS5822018,ERS5822022,ERS5822025,ERS5822026,ERS5822027,ERS5822029,ERS5822033,ERS5822053,ERS5822054,ERS5822058,ERS5822059,ERS5822071,ERS5822072,ERS5822073,ERS5822074,ERS5822075,ERS5822079,ERS5822081,ERS5822082,ERS5822084,ERS5822085,ERS5822086,ERS5822088,ERS5822092,ERS5822093,ERS5822095,ERS5822098,ERS5822099,ERS5822101,ERS5822109,ERS5822110,ERS5822111,ERS5822112,ERS5822113,ERS5822114,ERS5822121,ERS5822122,ERS5822123,ERS5822124,ERS5822125,ERS5822126,ERS5822127,ERS5822128,ERS5822144,ERS5822145,ERS5822146,ERS5822149,ERS5822152,ERS5822153,ERS5822154,ERS5822155,ERS5822157,ERS5822159,ERS5822160,ERS5822168,ERS5822169,ERS5822172,ERS5822175,ERS5822176,ERS5822180,ERS5822181,ERS5822182,ERS5822183,ERS5822193,ERS5822194,ERS5822195,ERS5822196,ERS5822197"
            } ]
          } ]
        }, {
          "accno" : "factors_2",
          "type" : "Factors Table",
          "attributes" : [ {
            "name" : "compound",
            "value" : "none"
          }, {
            "name" : "dose"
          }, {
            "name" : "inferred lineage",
            "value" : "polar"
          }, {
            "name" : "No. of Samples",
            "value" : "62",
            "valqual" : [ {
              "name" : "url",
              "value" : "https://www.ebi.ac.uk/ena/browser/view/ERS5821975,ERS5821980,ERS5821987,ERS5821988,ERS5821991,ERS5821992,ERS5821994,ERS5821995,ERS5821998,ERS5822000,ERS5822001,ERS5822002,ERS5822004,ERS5822005,ERS5822008,ERS5822009,ERS5822011,ERS5822012,ERS5822019,ERS5822020,ERS5822021,ERS5822023,ERS5822024,ERS5822028,ERS5822030,ERS5822031,ERS5822032,ERS5822056,ERS5822057,ERS5822060,ERS5822061,ERS5822062,ERS5822063,ERS5822064,ERS5822065,ERS5822066,ERS5822067,ERS5822068,ERS5822069,ERS5822070,ERS5822078,ERS5822080,ERS5822083,ERS5822087,ERS5822089,ERS5822090,ERS5822091,ERS5822094,ERS5822096,ERS5822097,ERS5822100,ERS5822102,ERS5822104,ERS5822150,ERS5822151,ERS5822156,ERS5822158,ERS5822164,ERS5822171,ERS5822177,ERS5822192,ERS5822198"
            } ]
          } ]
        }, {
          "accno" : "factors_3",
          "type" : "Factors Table",
          "attributes" : [ {
            "name" : "compound",
            "value" : "none"
          }, {
            "name" : "dose"
          }, {
            "name" : "inferred lineage",
            "value" : "epi"
          }, {
            "name" : "No. of Samples",
            "value" : "4",
            "valqual" : [ {
              "name" : "url",
              "value" : "https://www.ebi.ac.uk/ena/browser/view/ERS5821984,ERS5822148,ERS5822170,ERS5822173"
            } ]
          } ]
        }, {
          "accno" : "factors_4",
          "type" : "Factors Table",
          "attributes" : [ {
            "name" : "compound",
            "value" : "none"
          }, {
            "name" : "dose"
          }, {
            "name" : "inferred lineage",
            "value" : "NA"
          }, {
            "name" : "No. of Samples",
            "value" : "72",
            "valqual" : [ {
              "name" : "url",
              "value" : "https://www.ebi.ac.uk/ena/browser/view/ERS5822034,ERS5822035,ERS5822036,ERS5822037,ERS5822038,ERS5822039,ERS5822040,ERS5822041,ERS5822042,ERS5822043,ERS5822044,ERS5822045,ERS5822046,ERS5822047,ERS5822048,ERS5822049,ERS5822050,ERS5822051,ERS5822052,ERS5822076,ERS5822105,ERS5822106,ERS5822107,ERS5822108,ERS5822115,ERS5822116,ERS5822117,ERS5822118,ERS5822119,ERS5822120,ERS5822129,ERS5822130,ERS5822131,ERS5822132,ERS5822133,ERS5822134,ERS5822135,ERS5822136,ERS5822137,ERS5822138,ERS5822139,ERS5822140,ERS5822141,ERS5822142,ERS5822143,ERS5822166,ERS5822167,ERS5822184,ERS5822185,ERS5822186,ERS5822187,ERS5822188,ERS5822189,ERS5822190,ERS5822191,ERS5822199,ERS5822200,ERS5822201,ERS5822202,ERS5822203,ERS5822204,ERS5822205,ERS5822206,ERS5822207,ERS5822208,ERS5822209,ERS5822210,ERS5822211,ERS5822212,ERS5822213,ERS5822214,ERS5822215"
            } ]
          } ]
        }, {
          "accno" : "factors_5",
          "type" : "Factors Table",
          "attributes" : [ {
            "name" : "compound",
            "value" : "dexamethasone"
          }, {
            "name" : "dose",
            "value" : "2.5 micromolar"
          }, {
            "name" : "inferred lineage",
            "value" : "mural"
          }, {
            "name" : "No. of Samples",
            "value" : "224",
            "valqual" : [ {
              "name" : "url",
              "value" : "https://www.ebi.ac.uk/ena/browser/view/ERS5822216,ERS5822217,ERS5822218,ERS5822219,ERS5822220,ERS5822221,ERS5822222,ERS5822223,ERS5822224,ERS5822225,ERS5822226,ERS5822227,ERS5822228,ERS5822229,ERS5822230,ERS5822231,ERS5822232,ERS5822233,ERS5822234,ERS5822235,ERS5822236,ERS5822237,ERS5822238,ERS5822239,ERS5822240,ERS5822241,ERS5822242,ERS5822243,ERS5822244,ERS5822245,ERS5822246,ERS5822247,ERS5822258,ERS5822259,ERS5822260,ERS5822261,ERS5822263,ERS5822264,ERS5822266,ERS5822267,ERS5822268,ERS5822269,ERS5822270,ERS5822271,ERS5822272,ERS5822273,ERS5822274,ERS5822275,ERS5822276,ERS5822277,ERS5822278,ERS5822280,ERS5822287,ERS5822290,ERS5822338,ERS5822339,ERS5822340,ERS5822341,ERS5822342,ERS5822343,ERS5822345,ERS5822347,ERS5822348,ERS5822350,ERS5822351,ERS5822352,ERS5822353,ERS5822359,ERS5822360,ERS5822366,ERS5822367,ERS5822369,ERS5822370,ERS5822371,ERS5822373,ERS5822374,ERS5822377,ERS5822378,ERS5822379,ERS5822380,ERS5822381,ERS5822382,ERS5822383,ERS5822384,ERS5822385,ERS5822386,ERS5822387,ERS5822388,ERS5822389,ERS5822390,ERS5822391,ERS5822392,ERS5822393,ERS5822394,ERS5822395,ERS5822396,ERS5822397,ERS5822398,ERS5822399,ERS5822401,ERS5822402,ERS5822410,ERS5822411,ERS5822412,ERS5822413,ERS5822414,ERS5822423,ERS5822425,ERS5822429,ERS5822430,ERS5822431,ERS5822432,ERS5822433,ERS5822434,ERS5822435,ERS5822436,ERS5822438,ERS5822439,ERS5822440,ERS5822441,ERS5822442,ERS5822443,ERS5822444,ERS5822445,ERS5822446,ERS5822453,ERS5822457,ERS5822460,ERS5822461,ERS5822462,ERS5822463,ERS5822464,ERS5822465,ERS5822467,ERS5822468,ERS5822470,ERS5822471,ERS5822472,ERS5822473,ERS5822474,ERS5822477,ERS5822479,ERS5822480,ERS5822481,ERS5822482,ERS5822486,ERS5822487,ERS5822488,ERS5822489,ERS5822505,ERS5822506,ERS5822507,ERS5822508,ERS5822509,ERS5822510,ERS5822511,ERS5822512,ERS5822513,ERS5822514,ERS5822515,ERS5822516,ERS5822517,ERS5822518,ERS5822519,ERS5822520,ERS5822521,ERS5822522,ERS5822523,ERS5822524,ERS5822525,ERS5822526,ERS5822527,ERS5822528,ERS5822535,ERS5822536,ERS5822537,ERS5822538,ERS5822539,ERS5822548,ERS5822553,ERS5822557,ERS5822558,ERS5822559,ERS5822560,ERS5822561,ERS5822566,ERS5822569,ERS5822571,ERS5822572,ERS5822577,ERS5822580,ERS5822582,ERS5822583,ERS5822584,ERS5822586,ERS5822589,ERS5822590,ERS5822592,ERS5822593,ERS5822594,ERS5822595,ERS5822596,ERS5822597,ERS5822598,ERS5822599,ERS5822602,ERS5822603,ERS5822607,ERS5822608,ERS5822609,ERS5822610,ERS5822611,ERS5822613,ERS5822614,ERS5822617,ERS5822625,ERS5822626,ERS5822627,ERS5822628,ERS5822629,ERS5822630,ERS5822631,ERS5822632,ERS5822633"
            } ]
          } ]
        }, {
          "accno" : "factors_6",
          "type" : "Factors Table",
          "attributes" : [ {
            "name" : "compound",
            "value" : "dexamethasone"
          }, {
            "name" : "dose",
            "value" : "2.5 micromolar"
          }, {
            "name" : "inferred lineage",
            "value" : "NA"
          }, {
            "name" : "No. of Samples",
            "value" : "136",
            "valqual" : [ {
              "name" : "url",
              "value" : "https://www.ebi.ac.uk/ena/browser/view/ERS5822248,ERS5822249,ERS5822250,ERS5822251,ERS5822252,ERS5822253,ERS5822254,ERS5822255,ERS5822291,ERS5822292,ERS5822293,ERS5822294,ERS5822295,ERS5822296,ERS5822297,ERS5822298,ERS5822299,ERS5822300,ERS5822301,ERS5822302,ERS5822303,ERS5822304,ERS5822305,ERS5822306,ERS5822307,ERS5822308,ERS5822309,ERS5822310,ERS5822311,ERS5822312,ERS5822313,ERS5822314,ERS5822315,ERS5822316,ERS5822317,ERS5822318,ERS5822319,ERS5822320,ERS5822321,ERS5822322,ERS5822323,ERS5822324,ERS5822325,ERS5822326,ERS5822327,ERS5822328,ERS5822329,ERS5822330,ERS5822331,ERS5822332,ERS5822333,ERS5822334,ERS5822335,ERS5822336,ERS5822375,ERS5822376,ERS5822415,ERS5822416,ERS5822454,ERS5822455,ERS5822456,ERS5822490,ERS5822491,ERS5822492,ERS5822493,ERS5822494,ERS5822495,ERS5822496,ERS5822497,ERS5822498,ERS5822499,ERS5822500,ERS5822501,ERS5822502,ERS5822503,ERS5822504,ERS5822575,ERS5822576,ERS5822619,ERS5822620,ERS5822621,ERS5822622,ERS5822623,ERS5822624,ERS5822634,ERS5822635,ERS5822636,ERS5822637,ERS5822638,ERS5822639,ERS5822640,ERS5822641,ERS5822642,ERS5822643,ERS5822644,ERS5822645,ERS5822646,ERS5822647,ERS5822648,ERS5822649,ERS5822650,ERS5822651,ERS5822652,ERS5822653,ERS5822654,ERS5822655,ERS5822656,ERS5822657,ERS5822658,ERS5822659,ERS5822660,ERS5822661,ERS5822662,ERS5822663,ERS5822664,ERS5822665,ERS5822666,ERS5822667,ERS5822668,ERS5822669,ERS5822670,ERS5822671,ERS5822672,ERS5822673,ERS5822674,ERS5822675,ERS5822676,ERS5822677,ERS5822678,ERS5822679,ERS5822680,ERS5822681,ERS5822682,ERS5822683,ERS5822684,ERS5822685"
            } ]
          } ]
        }, {
          "accno" : "factors_7",
          "type" : "Factors Table",
          "attributes" : [ {
            "name" : "compound",
            "value" : "dexamethasone"
          }, {
            "name" : "dose",
            "value" : "2.5 micromolar"
          }, {
            "name" : "inferred lineage",
            "value" : "polar"
          }, {
            "name" : "No. of Samples",
            "value" : "90",
            "valqual" : [ {
              "name" : "url",
              "value" : "https://www.ebi.ac.uk/ena/browser/view/ERS5822256,ERS5822257,ERS5822262,ERS5822265,ERS5822279,ERS5822281,ERS5822282,ERS5822283,ERS5822285,ERS5822286,ERS5822288,ERS5822289,ERS5822337,ERS5822346,ERS5822363,ERS5822365,ERS5822400,ERS5822403,ERS5822404,ERS5822405,ERS5822406,ERS5822407,ERS5822408,ERS5822409,ERS5822417,ERS5822418,ERS5822419,ERS5822420,ERS5822421,ERS5822422,ERS5822424,ERS5822428,ERS5822437,ERS5822447,ERS5822449,ERS5822450,ERS5822451,ERS5822458,ERS5822459,ERS5822469,ERS5822475,ERS5822476,ERS5822478,ERS5822483,ERS5822484,ERS5822485,ERS5822529,ERS5822530,ERS5822531,ERS5822532,ERS5822533,ERS5822534,ERS5822540,ERS5822541,ERS5822542,ERS5822543,ERS5822544,ERS5822545,ERS5822547,ERS5822549,ERS5822550,ERS5822551,ERS5822552,ERS5822554,ERS5822555,ERS5822556,ERS5822562,ERS5822563,ERS5822564,ERS5822565,ERS5822567,ERS5822568,ERS5822570,ERS5822573,ERS5822574,ERS5822578,ERS5822579,ERS5822581,ERS5822587,ERS5822588,ERS5822591,ERS5822600,ERS5822601,ERS5822604,ERS5822605,ERS5822606,ERS5822612,ERS5822615,ERS5822616,ERS5822618"
            } ]
          } ]
        }, {
          "accno" : "factors_8",
          "type" : "Factors Table",
          "attributes" : [ {
            "name" : "compound",
            "value" : "dexamethasone"
          }, {
            "name" : "dose",
            "value" : "2.5 micromolar"
          }, {
            "name" : "inferred lineage",
            "value" : "epi"
          }, {
            "name" : "No. of Samples",
            "value" : "10",
            "valqual" : [ {
              "name" : "url",
              "value" : "https://www.ebi.ac.uk/ena/browser/view/ERS5822284,ERS5822349,ERS5822355,ERS5822361,ERS5822368,ERS5822372,ERS5822426,ERS5822448,ERS5822452,ERS5822466"
            } ]
          } ]
        }, {
          "accno" : "factors_9",
          "type" : "Factors Table",
          "attributes" : [ {
            "name" : "compound",
            "value" : "dexamethasone"
          }, {
            "name" : "dose",
            "value" : "2.5 micromolar"
          }, {
            "name" : "inferred lineage",
            "value" : "pe"
          }, {
            "name" : "No. of Samples",
            "value" : "10",
            "valqual" : [ {
              "name" : "url",
              "value" : "https://www.ebi.ac.uk/ena/browser/view/ERS5822344,ERS5822354,ERS5822356,ERS5822357,ERS5822358,ERS5822362,ERS5822364,ERS5822427,ERS5822546,ERS5822585"
            } ]
          } ]
        } ] ]
      }, {
        "accno" : "source_chars-E-MTAB-10096",
        "type" : "Source Characteristics",
        "attributes" : [ {
          "name" : "Organism",
          "value" : "Homo sapiens"
        }, {
          "name" : "Developmental stage",
          "value" : "embryo stage"
        }, {
          "name" : "Age",
          "value" : "7"
        }, {
          "name" : "Organism part",
          "value" : "whole organism"
        }, {
          "name" : "Sex",
          "value" : "female"
        }, {
          "name" : "Sex",
          "value" : "male"
        }, {
          "name" : "Sex",
          "value" : "not available"
        }, {
          "name" : "Individual",
          "value" : "D10"
        }, {
          "name" : "Individual",
          "value" : "D3"
        }, {
          "name" : "Individual",
          "value" : "D9"
        }, {
          "name" : "Individual",
          "value" : "C8"
        }, {
          "name" : "Individual",
          "value" : "D4"
        }, {
          "name" : "Individual",
          "value" : "C4"
        }, {
          "name" : "Individual",
          "value" : "C7"
        }, {
          "name" : "Individual",
          "value" : "D6"
        }, {
          "name" : "Individual",
          "value" : "D7"
        }, {
          "name" : "Individual",
          "value" : "C2"
        }, {
          "name" : "Individual",
          "value" : "D11"
        }, {
          "name" : "Individual",
          "value" : "D12"
        }, {
          "name" : "Individual",
          "value" : "D2"
        }, {
          "name" : "Individual",
          "value" : "D5"
        }, {
          "name" : "Individual",
          "value" : "D8"
        }, {
          "name" : "Individual",
          "value" : "... 6 other values"
        }, {
          "name" : "Growth condition",
          "value" : "Ctrl"
        }, {
          "name" : "Growth condition",
          "value" : "Treat"
        }, {
          "name" : "Inferred lineage",
          "value" : "mural"
        }, {
          "name" : "Inferred lineage",
          "value" : "pe"
        }, {
          "name" : "Inferred lineage",
          "value" : "NA"
        }, {
          "name" : "Inferred lineage",
          "value" : "epi"
        }, {
          "name" : "Inferred lineage",
          "value" : "polar"
        } ],
        "subsections" : [ [ {
          "accno" : "source_0",
          "type" : "Characteristics Table",
          "attributes" : [ {
            "name" : "sex",
            "value" : "male"
          }, {
            "name" : "individual",
            "value" : "C1"
          }, {
            "name" : "growth condition",
            "value" : "Ctrl"
          }, {
            "name" : "inferred lineage",
            "value" : "pe"
          }, {
            "name" : "No. of Samples",
            "value" : "1",
            "valqual" : [ {
              "name" : "url",
              "value" : "https://www.ebi.ac.uk/ena/browser/view/ERS5821973"
            } ]
          } ]
        }, {
          "accno" : "source_1",
          "type" : "Characteristics Table",
          "attributes" : [ {
            "name" : "sex",
            "value" : "male"
          }, {
            "name" : "individual",
            "value" : "C1"
          }, {
            "name" : "growth condition",
            "value" : "Ctrl"
          }, {
            "name" : "inferred lineage",
            "value" : "mural"
          }, {
            "name" : "No. of Samples",
            "value" : "32",
            "valqual" : [ {
              "name" : "url",
              "value" : "https://www.ebi.ac.uk/ena/browser/view/ERS5821974,ERS5821976,ERS5821977,ERS5821978,ERS5821979,ERS5821981,ERS5821982,ERS5821983,ERS5821985,ERS5821986,ERS5821989,ERS5821990,ERS5821993,ERS5821996,ERS5821997,ERS5821999,ERS5822003,ERS5822006,ERS5822007,ERS5822010,ERS5822013,ERS5822014,ERS5822015,ERS5822016,ERS5822017,ERS5822018,ERS5822022,ERS5822025,ERS5822026,ERS5822027,ERS5822029,ERS5822033"
            } ]
          } ]
        }, {
          "accno" : "source_2",
          "type" : "Characteristics Table",
          "attributes" : [ {
            "name" : "sex",
            "value" : "male"
          }, {
            "name" : "individual",
            "value" : "C1"
          }, {
            "name" : "growth condition",
            "value" : "Ctrl"
          }, {
            "name" : "inferred lineage",
            "value" : "polar"
          }, {
            "name" : "No. of Samples",
            "value" : "27",
            "valqual" : [ {
              "name" : "url",
              "value" : "https://www.ebi.ac.uk/ena/browser/view/ERS5821975,ERS5821980,ERS5821987,ERS5821988,ERS5821991,ERS5821992,ERS5821994,ERS5821995,ERS5821998,ERS5822000,ERS5822001,ERS5822002,ERS5822004,ERS5822005,ERS5822008,ERS5822009,ERS5822011,ERS5822012,ERS5822019,ERS5822020,ERS5822021,ERS5822023,ERS5822024,ERS5822028,ERS5822030,ERS5822031,ERS5822032"
            } ]
          } ]
        }, {
          "accno" : "source_3",
          "type" : "Characteristics Table",
          "attributes" : [ {
            "name" : "sex",
            "value" : "male"
          }, {
            "name" : "individual",
            "value" : "C1"
          }, {
            "name" : "growth condition",
            "value" : "Ctrl"
          }, {
            "name" : "inferred lineage",
            "value" : "epi"
          }, {
            "name" : "No. of Samples",
            "value" : "1",
            "valqual" : [ {
              "name" : "url",
              "value" : "https://www.ebi.ac.uk/ena/browser/view/ERS5821984"
            } ]
          } ]
        }, {
          "accno" : "source_4",
          "type" : "Characteristics Table",
          "attributes" : [ {
            "name" : "sex",
            "value" : "male"
          }, {
            "name" : "individual",
            "value" : "C1"
          }, {
            "name" : "growth condition",
            "value" : "Ctrl"
          }, {
            "name" : "inferred lineage",
            "value" : "NA"
          }, {
            "name" : "No. of Samples",
            "value" : "19",
            "valqual" : [ {
              "name" : "url",
              "value" : "https://www.ebi.ac.uk/ena/browser/view/ERS5822034-ERS5822052"
            } ]
          } ]
        }, {
          "accno" : "source_5",
          "type" : "Characteristics Table",
          "attributes" : [ {
            "name" : "sex",
            "value" : "male"
          }, {
            "name" : "individual",
            "value" : "C2"
          }, {
            "name" : "growth condition",
            "value" : "Ctrl"
          }, {
            "name" : "inferred lineage",
            "value" : "mural"
          }, {
            "name" : "No. of Samples",
            "value" : "9",
            "valqual" : [ {
              "name" : "url",
              "value" : "https://www.ebi.ac.uk/ena/browser/view/ERS5822053,ERS5822054,ERS5822058,ERS5822059,ERS5822071,ERS5822072,ERS5822073,ERS5822074,ERS5822075"
            } ]
          } ]
        }, {
          "accno" : "source_6",
          "type" : "Characteristics Table",
          "attributes" : [ {
            "name" : "sex",
            "value" : "male"
          }, {
            "name" : "individual",
            "value" : "C2"
          }, {
            "name" : "growth condition",
            "value" : "Ctrl"
          }, {
            "name" : "inferred lineage",
            "value" : "pe"
          }, {
            "name" : "No. of Samples",
            "value" : "1",
            "valqual" : [ {
              "name" : "url",
              "value" : "https://www.ebi.ac.uk/ena/browser/view/ERS5822055"
            } ]
          } ]
        }, {
          "accno" : "source_7",
          "type" : "Characteristics Table",
          "attributes" : [ {
            "name" : "sex",
            "value" : "male"
          }, {
            "name" : "individual",
            "value" : "C2"
          }, {
            "name" : "growth condition",
            "value" : "Ctrl"
          }, {
            "name" : "inferred lineage",
            "value" : "polar"
          }, {
            "name" : "No. of Samples",
            "value" : "13",
            "valqual" : [ {
              "name" : "url",
              "value" : "https://www.ebi.ac.uk/ena/browser/view/ERS5822056,ERS5822057,ERS5822060,ERS5822061,ERS5822062,ERS5822063,ERS5822064,ERS5822065,ERS5822066,ERS5822067,ERS5822068,ERS5822069,ERS5822070"
            } ]
          } ]
        }, {
          "accno" : "source_8",
          "type" : "Characteristics Table",
          "attributes" : [ {
            "name" : "sex",
            "value" : "male"
          }, {
            "name" : "individual",
            "value" : "C2"
          }, {
            "name" : "growth condition",
            "value" : "Ctrl"
          }, {
            "name" : "inferred lineage",
            "value" : "NA"
          }, {
            "name" : "No. of Samples",
            "value" : "1",
            "valqual" : [ {
              "name" : "url",
              "value" : "https://www.ebi.ac.uk/ena/browser/view/ERS5822076"
            } ]
          } ]
        }, {
          "accno" : "source_9",
          "type" : "Characteristics Table",
          "attributes" : [ {
            "name" : "sex",
            "value" : "female"
          }, {
            "name" : "individual",
            "value" : "C3"
          }, {
            "name" : "growth condition",
            "value" : "Ctrl"
          }, {
            "name" : "inferred lineage",
            "value" : "pe"
          }, {
            "name" : "No. of Samples",
            "value" : "2",
            "valqual" : [ {
              "name" : "url",
              "value" : "https://www.ebi.ac.uk/ena/browser/view/ERS5822077,ERS5822103"
            } ]
          } ]
        }, {
          "accno" : "source_10",
          "type" : "Characteristics Table",
          "attributes" : [ {
            "name" : "sex",
            "value" : "female"
          }, {
            "name" : "individual",
            "value" : "C3"
          }, {
            "name" : "growth condition",
            "value" : "Ctrl"
          }, {
            "name" : "inferred lineage",
            "value" : "polar"
          }, {
            "name" : "No. of Samples",
            "value" : "13",
            "valqual" : [ {
              "name" : "url",
              "value" : "https://www.ebi.ac.uk/ena/browser/view/ERS5822078,ERS5822080,ERS5822083,ERS5822087,ERS5822089,ERS5822090,ERS5822091,ERS5822094,ERS5822096,ERS5822097,ERS5822100,ERS5822102,ERS5822104"
            } ]
          } ]
        }, {
          "accno" : "source_11",
          "type" : "Characteristics Table",
          "attributes" : [ {
            "name" : "sex",
            "value" : "female"
          }, {
            "name" : "individual",
            "value" : "C3"
          }, {
            "name" : "growth condition",
            "value" : "Ctrl"
          }, {
            "name" : "inferred lineage",
            "value" : "mural"
          }, {
            "name" : "No. of Samples",
            "value" : "13",
            "valqual" : [ {
              "name" : "url",
              "value" : "https://www.ebi.ac.uk/ena/browser/view/ERS5822079,ERS5822081,ERS5822082,ERS5822084,ERS5822085,ERS5822086,ERS5822088,ERS5822092,ERS5822093,ERS5822095,ERS5822098,ERS5822099,ERS5822101"
            } ]
          } ]
        }, {
          "accno" : "source_12",
          "type" : "Characteristics Table",
          "attributes" : [ {
            "name" : "sex",
            "value" : "female"
          }, {
            "name" : "individual",
            "value" : "C3"
          }, {
            "name" : "growth condition",
            "value" : "Ctrl"
          }, {
            "name" : "inferred lineage",
            "value" : "NA"
          }, {
            "name" : "No. of Samples",
            "value" : "4",
            "valqual" : [ {
              "name" : "url",
              "value" : "https://www.ebi.ac.uk/ena/browser/view/ERS5822105-ERS5822108"
            } ]
          } ]
        }, {
          "accno" : "source_13",
          "type" : "Characteristics Table",
          "attributes" : [ {
            "name" : "sex",
            "value" : "male"
          }, {
            "name" : "individual",
            "value" : "C4"
          }, {
            "name" : "growth condition",
            "value" : "Ctrl"
          }, {
            "name" : "inferred lineage",
            "value" : "mural"
          }, {
            "name" : "No. of Samples",
            "value" : "6",
            "valqual" : [ {
              "name" : "url",
              "value" : "https://www.ebi.ac.uk/ena/browser/view/ERS5822109-ERS5822114"
            } ]
          } ]
        }, {
          "accno" : "source_14",
          "type" : "Characteristics Table",
          "attributes" : [ {
            "name" : "sex",
            "value" : "male"
          }, {
            "name" : "individual",
            "value" : "C4"
          }, {
            "name" : "growth condition",
            "value" : "Ctrl"
          }, {
            "name" : "inferred lineage",
            "value" : "NA"
          }, {
            "name" : "No. of Samples",
            "value" : "6",
            "valqual" : [ {
              "name" : "url",
              "value" : "https://www.ebi.ac.uk/ena/browser/view/ERS5822115-ERS5822120"
            } ]
          } ]
        }, {
          "accno" : "source_15",
          "type" : "Characteristics Table",
          "attributes" : [ {
            "name" : "sex",
            "value" : "male"
          }, {
            "name" : "individual",
            "value" : "C5"
          }, {
            "name" : "growth condition",
            "value" : "Ctrl"
          }, {
            "name" : "inferred lineage",
            "value" : "mural"
          }, {
            "name" : "No. of Samples",
            "value" : "8",
            "valqual" : [ {
              "name" : "url",
              "value" : "https://www.ebi.ac.uk/ena/browser/view/ERS5822121-ERS5822128"
            } ]
          } ]
        }, {
          "accno" : "source_16",
          "type" : "Characteristics Table",
          "attributes" : [ {
            "name" : "sex",
            "value" : "not available"
          }, {
            "name" : "individual",
            "value" : "C6"
          }, {
            "name" : "growth condition",
            "value" : "Ctrl"
          }, {
            "name" : "inferred lineage",
            "value" : "NA"
          }, {
            "name" : "No. of Samples",
            "value" : "15",
            "valqual" : [ {
              "name" : "url",
              "value" : "https://www.ebi.ac.uk/ena/browser/view/ERS5822129-ERS5822143"
            } ]
          } ]
        }, {
          "accno" : "source_17",
          "type" : "Characteristics Table",
          "attributes" : [ {
            "name" : "sex",
            "value" : "male"
          }, {
            "name" : "individual",
            "value" : "C7"
          }, {
            "name" : "growth condition",
            "value" : "Ctrl"
          }, {
            "name" : "inferred lineage",
            "value" : "mural"
          }, {
            "name" : "No. of Samples",
            "value" : "11",
            "valqual" : [ {
              "name" : "url",
              "value" : "https://www.ebi.ac.uk/ena/browser/view/ERS5822144,ERS5822145,ERS5822146,ERS5822149,ERS5822152,ERS5822153,ERS5822154,ERS5822155,ERS5822157,ERS5822159,ERS5822160"
            } ]
          } ]
        }, {
          "accno" : "source_18",
          "type" : "Characteristics Table",
          "attributes" : [ {
            "name" : "sex",
            "value" : "male"
          }, {
            "name" : "individual",
            "value" : "C7"
          }, {
            "name" : "growth condition",
            "value" : "Ctrl"
          }, {
            "name" : "inferred lineage",
            "value" : "pe"
          }, {
            "name" : "No. of Samples",
            "value" : "5",
            "valqual" : [ {
              "name" : "url",
              "value" : "https://www.ebi.ac.uk/ena/browser/view/ERS5822147,ERS5822161,ERS5822162,ERS5822163,ERS5822165"
            } ]
          } ]
        }, {
          "accno" : "source_19",
          "type" : "Characteristics Table",
          "attributes" : [ {
            "name" : "sex",
            "value" : "male"
          }, {
            "name" : "individual",
            "value" : "C7"
          }, {
            "name" : "growth condition",
            "value" : "Ctrl"
          }, {
            "name" : "inferred lineage",
            "value" : "epi"
          }, {
            "name" : "No. of Samples",
            "value" : "1",
            "valqual" : [ {
              "name" : "url",
              "value" : "https://www.ebi.ac.uk/ena/browser/view/ERS5822148"
            } ]
          } ]
        }, {
          "accno" : "source_20",
          "type" : "Characteristics Table",
          "attributes" : [ {
            "name" : "sex",
            "value" : "male"
          }, {
            "name" : "individual",
            "value" : "C7"
          }, {
            "name" : "growth condition",
            "value" : "Ctrl"
          }, {
            "name" : "inferred lineage",
            "value" : "polar"
          }, {
            "name" : "No. of Samples",
            "value" : "5",
            "valqual" : [ {
              "name" : "url",
              "value" : "https://www.ebi.ac.uk/ena/browser/view/ERS5822150,ERS5822151,ERS5822156,ERS5822158,ERS5822164"
            } ]
          } ]
        }, {
          "accno" : "source_21",
          "type" : "Characteristics Table",
          "attributes" : [ {
            "name" : "sex",
            "value" : "male"
          }, {
            "name" : "individual",
            "value" : "C7"
          }, {
            "name" : "growth condition",
            "value" : "Ctrl"
          }, {
            "name" : "inferred lineage",
            "value" : "NA"
          }, {
            "name" : "No. of Samples",
            "value" : "2",
            "valqual" : [ {
              "name" : "url",
              "value" : "https://www.ebi.ac.uk/ena/browser/view/ERS5822166-ERS5822167"
            } ]
          } ]
        }, {
          "accno" : "source_22",
          "type" : "Characteristics Table",
          "attributes" : [ {
            "name" : "sex",
            "value" : "male"
          }, {
            "name" : "individual",
            "value" : "C8"
          }, {
            "name" : "growth condition",
            "value" : "Ctrl"
          }, {
            "name" : "inferred lineage",
            "value" : "mural"
          }, {
            "name" : "No. of Samples",
            "value" : "9",
            "valqual" : [ {
              "name" : "url",
              "value" : "https://www.ebi.ac.uk/ena/browser/view/ERS5822168,ERS5822169,ERS5822172,ERS5822175,ERS5822176,ERS5822180,ERS5822181,ERS5822182,ERS5822183"
            } ]
          } ]
        }, {
          "accno" : "source_23",
          "type" : "Characteristics Table",
          "attributes" : [ {
            "name" : "sex",
            "value" : "male"
          }, {
            "name" : "individual",
            "value" : "C8"
          }, {
            "name" : "growth condition",
            "value" : "Ctrl"
          }, {
            "name" : "inferred lineage",
            "value" : "epi"
          }, {
            "name" : "No. of Samples",
            "value" : "2",
            "valqual" : [ {
              "name" : "url",
              "value" : "https://www.ebi.ac.uk/ena/browser/view/ERS5822170,ERS5822173"
            } ]
          } ]
        }, {
          "accno" : "source_24",
          "type" : "Characteristics Table",
          "attributes" : [ {
            "name" : "sex",
            "value" : "male"
          }, {
            "name" : "individual",
            "value" : "C8"
          }, {
            "name" : "growth condition",
            "value" : "Ctrl"
          }, {
            "name" : "inferred lineage",
            "value" : "polar"
          }, {
            "name" : "No. of Samples",
            "value" : "2",
            "valqual" : [ {
              "name" : "url",
              "value" : "https://www.ebi.ac.uk/ena/browser/view/ERS5822171,ERS5822177"
            } ]
          } ]
        }, {
          "accno" : "source_25",
          "type" : "Characteristics Table",
          "attributes" : [ {
            "name" : "sex",
            "value" : "male"
          }, {
            "name" : "individual",
            "value" : "C8"
          }, {
            "name" : "growth condition",
            "value" : "Ctrl"
          }, {
            "name" : "inferred lineage",
            "value" : "pe"
          }, {
            "name" : "No. of Samples",
            "value" : "3",
            "valqual" : [ {
              "name" : "url",
              "value" : "https://www.ebi.ac.uk/ena/browser/view/ERS5822174,ERS5822178,ERS5822179"
            } ]
          } ]
        }, {
          "accno" : "source_26",
          "type" : "Characteristics Table",
          "attributes" : [ {
            "name" : "sex",
            "value" : "male"
          }, {
            "name" : "individual",
            "value" : "C8"
          }, {
            "name" : "growth condition",
            "value" : "Ctrl"
          }, {
            "name" : "inferred lineage",
            "value" : "NA"
          }, {
            "name" : "No. of Samples",
            "value" : "8",
            "valqual" : [ {
              "name" : "url",
              "value" : "https://www.ebi.ac.uk/ena/browser/view/ERS5822184-ERS5822191"
            } ]
          } ]
        }, {
          "accno" : "source_27",
          "type" : "Characteristics Table",
          "attributes" : [ {
            "name" : "sex",
            "value" : "male"
          }, {
            "name" : "individual",
            "value" : "C9"
          }, {
            "name" : "growth condition",
            "value" : "Ctrl"
          }, {
            "name" : "inferred lineage",
            "value" : "polar"
          }, {
            "name" : "No. of Samples",
            "value" : "2",
            "valqual" : [ {
              "name" : "url",
              "value" : "https://www.ebi.ac.uk/ena/browser/view/ERS5822192,ERS5822198"
            } ]
          } ]
        }, {
          "accno" : "source_28",
          "type" : "Characteristics Table",
          "attributes" : [ {
            "name" : "sex",
            "value" : "male"
          }, {
            "name" : "individual",
            "value" : "C9"
          }, {
            "name" : "growth condition",
            "value" : "Ctrl"
          }, {
            "name" : "inferred lineage",
            "value" : "mural"
          }, {
            "name" : "No. of Samples",
            "value" : "5",
            "valqual" : [ {
              "name" : "url",
              "value" : "https://www.ebi.ac.uk/ena/browser/view/ERS5822193-ERS5822197"
            } ]
          } ]
        }, {
          "accno" : "source_29",
          "type" : "Characteristics Table",
          "attributes" : [ {
            "name" : "sex",
            "value" : "male"
          }, {
            "name" : "individual",
            "value" : "C9"
          }, {
            "name" : "growth condition",
            "value" : "Ctrl"
          }, {
            "name" : "inferred lineage",
            "value" : "NA"
          }, {
            "name" : "No. of Samples",
            "value" : "17",
            "valqual" : [ {
              "name" : "url",
              "value" : "https://www.ebi.ac.uk/ena/browser/view/ERS5822199-ERS5822215"
            } ]
          } ]
        }, {
          "accno" : "source_30",
          "type" : "Characteristics Table",
          "attributes" : [ {
            "name" : "sex",
            "value" : "female"
          }, {
            "name" : "individual",
            "value" : "D1"
          }, {
            "name" : "growth condition",
            "value" : "Treat"
          }, {
            "name" : "inferred lineage",
            "value" : "mural"
          }, {
            "name" : "No. of Samples",
            "value" : "32",
            "valqual" : [ {
              "name" : "url",
              "value" : "https://www.ebi.ac.uk/ena/browser/view/ERS5822216-ERS5822247"
            } ]
          } ]
        }, {
          "accno" : "source_31",
          "type" : "Characteristics Table",
          "attributes" : [ {
            "name" : "sex",
            "value" : "female"
          }, {
            "name" : "individual",
            "value" : "D1"
          }, {
            "name" : "growth condition",
            "value" : "Treat"
          }, {
            "name" : "inferred lineage",
            "value" : "NA"
          }, {
            "name" : "No. of Samples",
            "value" : "8",
            "valqual" : [ {
              "name" : "url",
              "value" : "https://www.ebi.ac.uk/ena/browser/view/ERS5822248-ERS5822255"
            } ]
          } ]
        }, {
          "accno" : "source_32",
          "type" : "Characteristics Table",
          "attributes" : [ {
            "name" : "sex",
            "value" : "female"
          }, {
            "name" : "individual",
            "value" : "D10"
          }, {
            "name" : "growth condition",
            "value" : "Treat"
          }, {
            "name" : "inferred lineage",
            "value" : "polar"
          }, {
            "name" : "No. of Samples",
            "value" : "12",
            "valqual" : [ {
              "name" : "url",
              "value" : "https://www.ebi.ac.uk/ena/browser/view/ERS5822256,ERS5822257,ERS5822262,ERS5822265,ERS5822279,ERS5822281,ERS5822282,ERS5822283,ERS5822285,ERS5822286,ERS5822288,ERS5822289"
            } ]
          } ]
        }, {
          "accno" : "source_33",
          "type" : "Characteristics Table",
          "attributes" : [ {
            "name" : "sex",
            "value" : "female"
          }, {
            "name" : "individual",
            "value" : "D10"
          }, {
            "name" : "growth condition",
            "value" : "Treat"
          }, {
            "name" : "inferred lineage",
            "value" : "mural"
          }, {
            "name" : "No. of Samples",
            "value" : "22",
            "valqual" : [ {
              "name" : "url",
              "value" : "https://www.ebi.ac.uk/ena/browser/view/ERS5822258,ERS5822259,ERS5822260,ERS5822261,ERS5822263,ERS5822264,ERS5822266,ERS5822267,ERS5822268,ERS5822269,ERS5822270,ERS5822271,ERS5822272,ERS5822273,ERS5822274,ERS5822275,ERS5822276,ERS5822277,ERS5822278,ERS5822280,ERS5822287,ERS5822290"
            } ]
          } ]
        }, {
          "accno" : "source_34",
          "type" : "Characteristics Table",
          "attributes" : [ {
            "name" : "sex",
            "value" : "female"
          }, {
            "name" : "individual",
            "value" : "D10"
          }, {
            "name" : "growth condition",
            "value" : "Treat"
          }, {
            "name" : "inferred lineage",
            "value" : "epi"
          }, {
            "name" : "No. of Samples",
            "value" : "1",
            "valqual" : [ {
              "name" : "url",
              "value" : "https://www.ebi.ac.uk/ena/browser/view/ERS5822284"
            } ]
          } ]
        }, {
          "accno" : "source_35",
          "type" : "Characteristics Table",
          "attributes" : [ {
            "name" : "sex",
            "value" : "female"
          }, {
            "name" : "individual",
            "value" : "D10"
          }, {
            "name" : "growth condition",
            "value" : "Treat"
          }, {
            "name" : "inferred lineage",
            "value" : "NA"
          }, {
            "name" : "No. of Samples",
            "value" : "15",
            "valqual" : [ {
              "name" : "url",
              "value" : "https://www.ebi.ac.uk/ena/browser/view/ERS5822291-ERS5822305"
            } ]
          } ]
        }, {
          "accno" : "source_36",
          "type" : "Characteristics Table",
          "attributes" : [ {
            "name" : "sex",
            "value" : "not available"
          }, {
            "name" : "individual",
            "value" : "D11"
          }, {
            "name" : "growth condition",
            "value" : "Treat"
          }, {
            "name" : "inferred lineage",
            "value" : "NA"
          }, {
            "name" : "No. of Samples",
            "value" : "31",
            "valqual" : [ {
              "name" : "url",
              "value" : "https://www.ebi.ac.uk/ena/browser/view/ERS5822306-ERS5822336"
            } ]
          } ]
        }, {
          "accno" : "source_37",
          "type" : "Characteristics Table",
          "attributes" : [ {
            "name" : "sex",
            "value" : "male"
          }, {
            "name" : "individual",
            "value" : "D12"
          }, {
            "name" : "growth condition",
            "value" : "Treat"
          }, {
            "name" : "inferred lineage",
            "value" : "polar"
          }, {
            "name" : "No. of Samples",
            "value" : "4",
            "valqual" : [ {
              "name" : "url",
              "value" : "https://www.ebi.ac.uk/ena/browser/view/ERS5822337,ERS5822346,ERS5822363,ERS5822365"
            } ]
          } ]
        }, {
          "accno" : "source_38",
          "type" : "Characteristics Table",
          "attributes" : [ {
            "name" : "sex",
            "value" : "male"
          }, {
            "name" : "individual",
            "value" : "D12"
          }, {
            "name" : "growth condition",
            "value" : "Treat"
          }, {
            "name" : "inferred lineage",
            "value" : "mural"
          }, {
            "name" : "No. of Samples",
            "value" : "22",
            "valqual" : [ {
              "name" : "url",
              "value" : "https://www.ebi.ac.uk/ena/browser/view/ERS5822338,ERS5822339,ERS5822340,ERS5822341,ERS5822342,ERS5822343,ERS5822345,ERS5822347,ERS5822348,ERS5822350,ERS5822351,ERS5822352,ERS5822353,ERS5822359,ERS5822360,ERS5822366,ERS5822367,ERS5822369,ERS5822370,ERS5822371,ERS5822373,ERS5822374"
            } ]
          } ]
        }, {
          "accno" : "source_39",
          "type" : "Characteristics Table",
          "attributes" : [ {
            "name" : "sex",
            "value" : "male"
          }, {
            "name" : "individual",
            "value" : "D12"
          }, {
            "name" : "growth condition",
            "value" : "Treat"
          }, {
            "name" : "inferred lineage",
            "value" : "pe"
          }, {
            "name" : "No. of Samples",
            "value" : "7",
            "valqual" : [ {
              "name" : "url",
              "value" : "https://www.ebi.ac.uk/ena/browser/view/ERS5822344,ERS5822354,ERS5822356,ERS5822357,ERS5822358,ERS5822362,ERS5822364"
            } ]
          } ]
        }, {
          "accno" : "source_40",
          "type" : "Characteristics Table",
          "attributes" : [ {
            "name" : "sex",
            "value" : "male"
          }, {
            "name" : "individual",
            "value" : "D12"
          }, {
            "name" : "growth condition",
            "value" : "Treat"
          }, {
            "name" : "inferred lineage",
            "value" : "epi"
          }, {
            "name" : "No. of Samples",
            "value" : "5",
            "valqual" : [ {
              "name" : "url",
              "value" : "https://www.ebi.ac.uk/ena/browser/view/ERS5822349,ERS5822355,ERS5822361,ERS5822368,ERS5822372"
            } ]
          } ]
        }, {
          "accno" : "source_41",
          "type" : "Characteristics Table",
          "attributes" : [ {
            "name" : "sex",
            "value" : "male"
          }, {
            "name" : "individual",
            "value" : "D12"
          }, {
            "name" : "growth condition",
            "value" : "Treat"
          }, {
            "name" : "inferred lineage",
            "value" : "NA"
          }, {
            "name" : "No. of Samples",
            "value" : "2",
            "valqual" : [ {
              "name" : "url",
              "value" : "https://www.ebi.ac.uk/ena/browser/view/ERS5822375-ERS5822376"
            } ]
          } ]
        }, {
          "accno" : "source_42",
          "type" : "Characteristics Table",
          "attributes" : [ {
            "name" : "sex",
            "value" : "female"
          }, {
            "name" : "individual",
            "value" : "D2"
          }, {
            "name" : "growth condition",
            "value" : "Treat"
          }, {
            "name" : "inferred lineage",
            "value" : "mural"
          }, {
            "name" : "No. of Samples",
            "value" : "30",
            "valqual" : [ {
              "name" : "url",
              "value" : "https://www.ebi.ac.uk/ena/browser/view/ERS5822377,ERS5822378,ERS5822379,ERS5822380,ERS5822381,ERS5822382,ERS5822383,ERS5822384,ERS5822385,ERS5822386,ERS5822387,ERS5822388,ERS5822389,ERS5822390,ERS5822391,ERS5822392,ERS5822393,ERS5822394,ERS5822395,ERS5822396,ERS5822397,ERS5822398,ERS5822399,ERS5822401,ERS5822402,ERS5822410,ERS5822411,ERS5822412,ERS5822413,ERS5822414"
            } ]
          } ]
        }, {
          "accno" : "source_43",
          "type" : "Characteristics Table",
          "attributes" : [ {
            "name" : "sex",
            "value" : "female"
          }, {
            "name" : "individual",
            "value" : "D2"
          }, {
            "name" : "growth condition",
            "value" : "Treat"
          }, {
            "name" : "inferred lineage",
            "value" : "polar"
          }, {
            "name" : "No. of Samples",
            "value" : "8",
            "valqual" : [ {
              "name" : "url",
              "value" : "https://www.ebi.ac.uk/ena/browser/view/ERS5822400,ERS5822403,ERS5822404,ERS5822405,ERS5822406,ERS5822407,ERS5822408,ERS5822409"
            } ]
          } ]
        }, {
          "accno" : "source_44",
          "type" : "Characteristics Table",
          "attributes" : [ {
            "name" : "sex",
            "value" : "female"
          }, {
            "name" : "individual",
            "value" : "D2"
          }, {
            "name" : "growth condition",
            "value" : "Treat"
          }, {
            "name" : "inferred lineage",
            "value" : "NA"
          }, {
            "name" : "No. of Samples",
            "value" : "2",
            "valqual" : [ {
              "name" : "url",
              "value" : "https://www.ebi.ac.uk/ena/browser/view/ERS5822415-ERS5822416"
            } ]
          } ]
        }, {
          "accno" : "source_45",
          "type" : "Characteristics Table",
          "attributes" : [ {
            "name" : "sex",
            "value" : "female"
          }, {
            "name" : "individual",
            "value" : "D3"
          }, {
            "name" : "growth condition",
            "value" : "Treat"
          }, {
            "name" : "inferred lineage",
            "value" : "polar"
          }, {
            "name" : "No. of Samples",
            "value" : "13",
            "valqual" : [ {
              "name" : "url",
              "value" : "https://www.ebi.ac.uk/ena/browser/view/ERS5822417,ERS5822418,ERS5822419,ERS5822420,ERS5822421,ERS5822422,ERS5822424,ERS5822428,ERS5822437,ERS5822447,ERS5822449,ERS5822450,ERS5822451"
            } ]
          } ]
        }, {
          "accno" : "source_46",
          "type" : "Characteristics Table",
          "attributes" : [ {
            "name" : "sex",
            "value" : "female"
          }, {
            "name" : "individual",
            "value" : "D3"
          }, {
            "name" : "growth condition",
            "value" : "Treat"
          }, {
            "name" : "inferred lineage",
            "value" : "mural"
          }, {
            "name" : "No. of Samples",
            "value" : "20",
            "valqual" : [ {
              "name" : "url",
              "value" : "https://www.ebi.ac.uk/ena/browser/view/ERS5822423,ERS5822425,ERS5822429,ERS5822430,ERS5822431,ERS5822432,ERS5822433,ERS5822434,ERS5822435,ERS5822436,ERS5822438,ERS5822439,ERS5822440,ERS5822441,ERS5822442,ERS5822443,ERS5822444,ERS5822445,ERS5822446,ERS5822453"
            } ]
          } ]
        }, {
          "accno" : "source_47",
          "type" : "Characteristics Table",
          "attributes" : [ {
            "name" : "sex",
            "value" : "female"
          }, {
            "name" : "individual",
            "value" : "D3"
          }, {
            "name" : "growth condition",
            "value" : "Treat"
          }, {
            "name" : "inferred lineage",
            "value" : "epi"
          }, {
            "name" : "No. of Samples",
            "value" : "3",
            "valqual" : [ {
              "name" : "url",
              "value" : "https://www.ebi.ac.uk/ena/browser/view/ERS5822426,ERS5822448,ERS5822452"
            } ]
          } ]
        }, {
          "accno" : "source_48",
          "type" : "Characteristics Table",
          "attributes" : [ {
            "name" : "sex",
            "value" : "female"
          }, {
            "name" : "individual",
            "value" : "D3"
          }, {
            "name" : "growth condition",
            "value" : "Treat"
          }, {
            "name" : "inferred lineage",
            "value" : "pe"
          }, {
            "name" : "No. of Samples",
            "value" : "1",
            "valqual" : [ {
              "name" : "url",
              "value" : "https://www.ebi.ac.uk/ena/browser/view/ERS5822427"
            } ]
          } ]
        }, {
          "accno" : "source_49",
          "type" : "Characteristics Table",
          "attributes" : [ {
            "name" : "sex",
            "value" : "female"
          }, {
            "name" : "individual",
            "value" : "D3"
          }, {
            "name" : "growth condition",
            "value" : "Treat"
          }, {
            "name" : "inferred lineage",
            "value" : "NA"
          }, {
            "name" : "No. of Samples",
            "value" : "3",
            "valqual" : [ {
              "name" : "url",
              "value" : "https://www.ebi.ac.uk/ena/browser/view/ERS5822454-ERS5822456"
            } ]
          } ]
        }, {
          "accno" : "source_50",
          "type" : "Characteristics Table",
          "attributes" : [ {
            "name" : "sex",
            "value" : "female"
          }, {
            "name" : "individual",
            "value" : "D4"
          }, {
            "name" : "growth condition",
            "value" : "Treat"
          }, {
            "name" : "inferred lineage",
            "value" : "mural"
          }, {
            "name" : "No. of Samples",
            "value" : "23",
            "valqual" : [ {
              "name" : "url",
              "value" : "https://www.ebi.ac.uk/ena/browser/view/ERS5822457,ERS5822460,ERS5822461,ERS5822462,ERS5822463,ERS5822464,ERS5822465,ERS5822467,ERS5822468,ERS5822470,ERS5822471,ERS5822472,ERS5822473,ERS5822474,ERS5822477,ERS5822479,ERS5822480,ERS5822481,ERS5822482,ERS5822486,ERS5822487,ERS5822488,ERS5822489"
            } ]
          } ]
        }, {
          "accno" : "source_51",
          "type" : "Characteristics Table",
          "attributes" : [ {
            "name" : "sex",
            "value" : "female"
          }, {
            "name" : "individual",
            "value" : "D4"
          }, {
            "name" : "growth condition",
            "value" : "Treat"
          }, {
            "name" : "inferred lineage",
            "value" : "polar"
          }, {
            "name" : "No. of Samples",
            "value" : "9",
            "valqual" : [ {
              "name" : "url",
              "value" : "https://www.ebi.ac.uk/ena/browser/view/ERS5822458,ERS5822459,ERS5822469,ERS5822475,ERS5822476,ERS5822478,ERS5822483,ERS5822484,ERS5822485"
            } ]
          } ]
        }, {
          "accno" : "source_52",
          "type" : "Characteristics Table",
          "attributes" : [ {
            "name" : "sex",
            "value" : "female"
          }, {
            "name" : "individual",
            "value" : "D4"
          }, {
            "name" : "growth condition",
            "value" : "Treat"
          }, {
            "name" : "inferred lineage",
            "value" : "epi"
          }, {
            "name" : "No. of Samples",
            "value" : "1",
            "valqual" : [ {
              "name" : "url",
              "value" : "https://www.ebi.ac.uk/ena/browser/view/ERS5822466"
            } ]
          } ]
        }, {
          "accno" : "source_53",
          "type" : "Characteristics Table",
          "attributes" : [ {
            "name" : "sex",
            "value" : "female"
          }, {
            "name" : "individual",
            "value" : "D4"
          }, {
            "name" : "growth condition",
            "value" : "Treat"
          }, {
            "name" : "inferred lineage",
            "value" : "NA"
          }, {
            "name" : "No. of Samples",
            "value" : "15",
            "valqual" : [ {
              "name" : "url",
              "value" : "https://www.ebi.ac.uk/ena/browser/view/ERS5822490-ERS5822504"
            } ]
          } ]
        }, {
          "accno" : "source_54",
          "type" : "Characteristics Table",
          "attributes" : [ {
            "name" : "sex",
            "value" : "male"
          }, {
            "name" : "individual",
            "value" : "D5"
          }, {
            "name" : "growth condition",
            "value" : "Treat"
          }, {
            "name" : "inferred lineage",
            "value" : "mural"
          }, {
            "name" : "No. of Samples",
            "value" : "35",
            "valqual" : [ {
              "name" : "url",
              "value" : "https://www.ebi.ac.uk/ena/browser/view/ERS5822505,ERS5822506,ERS5822507,ERS5822508,ERS5822509,ERS5822510,ERS5822511,ERS5822512,ERS5822513,ERS5822514,ERS5822515,ERS5822516,ERS5822517,ERS5822518,ERS5822519,ERS5822520,ERS5822521,ERS5822522,ERS5822523,ERS5822524,ERS5822525,ERS5822526,ERS5822527,ERS5822528,ERS5822535,ERS5822536,ERS5822537,ERS5822538,ERS5822539,ERS5822548,ERS5822553,ERS5822557,ERS5822558,ERS5822559,ERS5822560"
            } ]
          } ]
        }, {
          "accno" : "source_55",
          "type" : "Characteristics Table",
          "attributes" : [ {
            "name" : "sex",
            "value" : "male"
          }, {
            "name" : "individual",
            "value" : "D5"
          }, {
            "name" : "growth condition",
            "value" : "Treat"
          }, {
            "name" : "inferred lineage",
            "value" : "polar"
          }, {
            "name" : "No. of Samples",
            "value" : "20",
            "valqual" : [ {
              "name" : "url",
              "value" : "https://www.ebi.ac.uk/ena/browser/view/ERS5822529,ERS5822530,ERS5822531,ERS5822532,ERS5822533,ERS5822534,ERS5822540,ERS5822541,ERS5822542,ERS5822543,ERS5822544,ERS5822545,ERS5822547,ERS5822549,ERS5822550,ERS5822551,ERS5822552,ERS5822554,ERS5822555,ERS5822556"
            } ]
          } ]
        }, {
          "accno" : "source_56",
          "type" : "Characteristics Table",
          "attributes" : [ {
            "name" : "sex",
            "value" : "male"
          }, {
            "name" : "individual",
            "value" : "D5"
          }, {
            "name" : "growth condition",
            "value" : "Treat"
          }, {
            "name" : "inferred lineage",
            "value" : "pe"
          }, {
            "name" : "No. of Samples",
            "value" : "1",
            "valqual" : [ {
              "name" : "url",
              "value" : "https://www.ebi.ac.uk/ena/browser/view/ERS5822546"
            } ]
          } ]
        }, {
          "accno" : "source_57",
          "type" : "Characteristics Table",
          "attributes" : [ {
            "name" : "sex",
            "value" : "male"
          }, {
            "name" : "individual",
            "value" : "D6"
          }, {
            "name" : "growth condition",
            "value" : "Treat"
          }, {
            "name" : "inferred lineage",
            "value" : "mural"
          }, {
            "name" : "No. of Samples",
            "value" : "5",
            "valqual" : [ {
              "name" : "url",
              "value" : "https://www.ebi.ac.uk/ena/browser/view/ERS5822561,ERS5822566,ERS5822569,ERS5822571,ERS5822572"
            } ]
          } ]
        }, {
          "accno" : "source_58",
          "type" : "Characteristics Table",
          "attributes" : [ {
            "name" : "sex",
            "value" : "male"
          }, {
            "name" : "individual",
            "value" : "D6"
          }, {
            "name" : "growth condition",
            "value" : "Treat"
          }, {
            "name" : "inferred lineage",
            "value" : "polar"
          }, {
            "name" : "No. of Samples",
            "value" : "9",
            "valqual" : [ {
              "name" : "url",
              "value" : "https://www.ebi.ac.uk/ena/browser/view/ERS5822562,ERS5822563,ERS5822564,ERS5822565,ERS5822567,ERS5822568,ERS5822570,ERS5822573,ERS5822574"
            } ]
          } ]
        }, {
          "accno" : "source_59",
          "type" : "Characteristics Table",
          "attributes" : [ {
            "name" : "sex",
            "value" : "male"
          }, {
            "name" : "individual",
            "value" : "D6"
          }, {
            "name" : "growth condition",
            "value" : "Treat"
          }, {
            "name" : "inferred lineage",
            "value" : "NA"
          }, {
            "name" : "No. of Samples",
            "value" : "2",
            "valqual" : [ {
              "name" : "url",
              "value" : "https://www.ebi.ac.uk/ena/browser/view/ERS5822575-ERS5822576"
            } ]
          } ]
        }, {
          "accno" : "source_60",
          "type" : "Characteristics Table",
          "attributes" : [ {
            "name" : "sex",
            "value" : "male"
          }, {
            "name" : "individual",
            "value" : "D7"
          }, {
            "name" : "growth condition",
            "value" : "Treat"
          }, {
            "name" : "inferred lineage",
            "value" : "mural"
          }, {
            "name" : "No. of Samples",
            "value" : "26",
            "valqual" : [ {
              "name" : "url",
              "value" : "https://www.ebi.ac.uk/ena/browser/view/ERS5822577,ERS5822580,ERS5822582,ERS5822583,ERS5822584,ERS5822586,ERS5822589,ERS5822590,ERS5822592,ERS5822593,ERS5822594,ERS5822595,ERS5822596,ERS5822597,ERS5822598,ERS5822599,ERS5822602,ERS5822603,ERS5822607,ERS5822608,ERS5822609,ERS5822610,ERS5822611,ERS5822613,ERS5822614,ERS5822617"
            } ]
          } ]
        }, {
          "accno" : "source_61",
          "type" : "Characteristics Table",
          "attributes" : [ {
            "name" : "sex",
            "value" : "male"
          }, {
            "name" : "individual",
            "value" : "D7"
          }, {
            "name" : "growth condition",
            "value" : "Treat"
          }, {
            "name" : "inferred lineage",
            "value" : "polar"
          }, {
            "name" : "No. of Samples",
            "value" : "15",
            "valqual" : [ {
              "name" : "url",
              "value" : "https://www.ebi.ac.uk/ena/browser/view/ERS5822578,ERS5822579,ERS5822581,ERS5822587,ERS5822588,ERS5822591,ERS5822600,ERS5822601,ERS5822604,ERS5822605,ERS5822606,ERS5822612,ERS5822615,ERS5822616,ERS5822618"
            } ]
          } ]
        }, {
          "accno" : "source_62",
          "type" : "Characteristics Table",
          "attributes" : [ {
            "name" : "sex",
            "value" : "male"
          }, {
            "name" : "individual",
            "value" : "D7"
          }, {
            "name" : "growth condition",
            "value" : "Treat"
          }, {
            "name" : "inferred lineage",
            "value" : "pe"
          }, {
            "name" : "No. of Samples",
            "value" : "1",
            "valqual" : [ {
              "name" : "url",
              "value" : "https://www.ebi.ac.uk/ena/browser/view/ERS5822585"
            } ]
          } ]
        }, {
          "accno" : "source_63",
          "type" : "Characteristics Table",
          "attributes" : [ {
            "name" : "sex",
            "value" : "male"
          }, {
            "name" : "individual",
            "value" : "D7"
          }, {
            "name" : "growth condition",
            "value" : "Treat"
          }, {
            "name" : "inferred lineage",
            "value" : "NA"
          }, {
            "name" : "No. of Samples",
            "value" : "6",
            "valqual" : [ {
              "name" : "url",
              "value" : "https://www.ebi.ac.uk/ena/browser/view/ERS5822619-ERS5822624"
            } ]
          } ]
        }, {
          "accno" : "source_64",
          "type" : "Characteristics Table",
          "attributes" : [ {
            "name" : "sex",
            "value" : "female"
          }, {
            "name" : "individual",
            "value" : "D8"
          }, {
            "name" : "growth condition",
            "value" : "Treat"
          }, {
            "name" : "inferred lineage",
            "value" : "mural"
          }, {
            "name" : "No. of Samples",
            "value" : "9",
            "valqual" : [ {
              "name" : "url",
              "value" : "https://www.ebi.ac.uk/ena/browser/view/ERS5822625-ERS5822633"
            } ]
          } ]
        }, {
          "accno" : "source_65",
          "type" : "Characteristics Table",
          "attributes" : [ {
            "name" : "sex",
            "value" : "female"
          }, {
            "name" : "individual",
            "value" : "D8"
          }, {
            "name" : "growth condition",
            "value" : "Treat"
          }, {
            "name" : "inferred lineage",
            "value" : "NA"
          }, {
            "name" : "No. of Samples",
            "value" : "23",
            "valqual" : [ {
              "name" : "url",
              "value" : "https://www.ebi.ac.uk/ena/browser/view/ERS5822634-ERS5822656"
            } ]
          } ]
        }, {
          "accno" : "source_66",
          "type" : "Characteristics Table",
          "attributes" : [ {
            "name" : "sex",
            "value" : "not available"
          }, {
            "name" : "individual",
            "value" : "D9"
          }, {
            "name" : "growth condition",
            "value" : "Treat"
          }, {
            "name" : "inferred lineage",
            "value" : "NA"
          }, {
            "name" : "No. of Samples",
            "value" : "29",
            "valqual" : [ {
              "name" : "url",
              "value" : "https://www.ebi.ac.uk/ena/browser/view/ERS5822657-ERS5822685"
            } ]
          } ]
        } ] ]
      } ]
    }, {
      "accno" : "s-assays-data-E-MTAB-10096",
      "type" : "Assays and Data",
      "attributes" : [ {
        "name" : "Assay count",
        "value" : "713"
      }, {
        "name" : "Technology",
        "value" : "Sequencing assay"
      }, {
        "name" : "Assay by Molecule",
        "value" : "RNA assay"
      } ],
      "subsections" : [ {
        "accno" : "processed-data",
        "type" : "Processed Data",
        "files" : [ [ {
          "path" : "merge.rpkmforgenes_counts.tsv.gz",
          "size" : 10089831,
          "attributes" : [ {
            "name" : "Description",
            "value" : "Processed Data"
          } ],
          "type" : "file"
        }, {
          "path" : "merge.rpkmforgenes_rpkm.tsv.gz",
          "size" : 45072605,
          "attributes" : [ {
            "name" : "Description",
            "value" : "Processed Data"
          } ],
          "type" : "file"
        } ] ]
      }, {
        "accno" : "mt-E-MTAB-10096",
        "type" : "MAGE-TAB Files",
        "files" : [ [ {
          "path" : "E-MTAB-10096.idf.txt",
          "size" : 5183,
          "attributes" : [ {
            "name" : "Type",
            "value" : "IDF File"
          }, {
            "name" : "Format",
            "value" : "tab-delimited text"
          }, {
            "name" : "Description",
            "value" : "Investigation Design Format (IDF)"
          } ],
          "type" : "file"
        }, {
          "path" : "E-MTAB-10096.sdrf.txt",
          "size" : 606404,
          "attributes" : [ {
            "name" : "Type",
            "value" : "SDRF File"
          }, {
            "name" : "Format",
            "value" : "tab-delimited text"
          }, {
            "name" : "Description",
            "value" : "Sample and Data Relationship Format (SDRF)"
          } ],
          "type" : "file"
        } ] ]
      } ]
    }, {
      "accno" : "score-E-MTAB-10096",
      "type" : "MINSEQE Score",
      "attributes" : [ {
        "name" : "Exp. Design",
        "value" : "*"
      }, {
        "name" : "Protocols",
        "value" : "*"
      }, {
        "name" : "Raw",
        "value" : "*"
      }, {
        "name" : "Variables",
        "value" : "*"
      }, {
        "name" : "Processed",
        "value" : "*"
      } ]
    } ]
  },
  "type" : "submission"
}
```
