## Supplementary material for "An entropy-based diagnostic framework for characterizing methylation state dynamics during preimplantation development": E-MTAB-10097.idf.txt

```
MAGE-TAB Version	1.1
Investigation Title	Single Cell Multi-Omics of Human Preimplantation Embryos Demonstrates Susceptibility to Excess Glucocorticoid Exposure(BSseq part)

Experimental Design	stimulus or stress design
Experimental Design Term Source REF	EFO
Experimental Design Term Accession Number	EFO:0001762

Experimental Factor Name	compound	single cell identifier	dose
Experimental Factor Type	compound	single cell identifier	dose
Experimental Factor Term Source REF		EFO
Experimental Factor Term Accession Number		EFO_0010197

Person Last Name	Zhao	Petropoulos
Person First Name	Cheng	Sophie
Person Mid Initials
Person Email	zhaocheng3326@gmail.com	sophie.petropoulos@gmail.com
Person Phone
Person Fax
Person Affiliation	karolinska institutet	karolinska institutet
Person Address	Solnavägen 1, 171 77 Solna	Solnavägen 1, 171 77 Solna
Person Roles	submitter
Person Roles Term Source REF
Person Roles Term Accession Number

Quality Control Type
Quality Control Term Source REF
Quality Control Term Accession Number

Replicate Type
Replicate Term Source REF
Replicate Term Accession Number

Normalization Type
Normalization Term Source REF
Normalization Term Accession Number

Date of Experiment	2017-12-01
Public Release Date	2022-08-02

PubMed ID
Publication DOI
Publication Author List
Publication Title
Publication Status
Publication Status Term Source REF
Publication Status Term Accession Number

Experiment Description	We then utilized parallel single-cell RNA sequencing and bisulfite sequencing to explore the impact of GC exposure on the human embryo.  In addition, to further explore the role of epigenetic regulation as a mechanism for the observed transcriptional changes, we examined the effects of GCs on small non-coding RNA using smallseq.

Protocol Name	P-MTAB-106718	P-MTAB-106716	P-MTAB-106717	P-MTAB-106714	P-MTAB-106715	P-MTAB-106712	P-MTAB-106713
Protocol Type	high throughput sequence alignment protocol	growth protocol	treatment protocol	nucleic acid library construction protocol	nucleic acid sequencing protocol	sample collection protocol	nucleic acid extraction protocol
Protocol Term Source REF	EFO	EFO	EFO	EFO	EFO	EFO	EFO
Protocol Term Accession Number	EFO_0004917	EFO_0003789	EFO_0003969	EFO_0004184	EFO_0004170	EFO_0005518	EFO_0002944
Protocol Description	Single-cell methylation reads were analysed by the nf-core methylseq pipeline in bismark mode with presets for single cell. Raw reads were trimmed to remove the first 6 bp (the 6N random priming portion of the reads), adaptor contamination and low quality base calls using Trim Galore (parameters: --clip_r1 6 --clip_r2 6 --three_prime_clip_r1 6 --three_prime_clip_r2 6) . Subsequently, the clean reads were mapped to the human genome (build hg38) by Bismark (parameters: –non_directional) which was followed by de-duplication and DNA methylation calling by deduplicate_bismark and bismark_methylation_extractor from Bismark tool with default settings	Embryos were acquired fresh (not vitrified) from preimplantation genetic diagnosis (PGD) testing on embryonic day (E) 4 and were cultured until E7 (expanded blastocyst, just prior to implantation) under standard conditions as performed in the IVF Clinic (5% CO2/5% O2 in IVF plates containing 700μl of CCMTM media (Vitrolife) covered with 300μl of OvoilTM (Vitrolife)	Embryos were acquired fresh (not vitrified) from preimplantation genetic diagnosis (PGD) testing on embryonic day (E) 4 and were cultured until E7 (expanded blastocyst), supplemented with glucocorticoid (dexamethasone, 0.1µg/ml (2.5µM)).	The cDNA libraries were generated using Smart-seq2 as previously described.The quantity and quality of the cDNA, small ncRNA and DNA methylation libraries were assessed using an Agilent 2100 BioAnalyzer (Agilent Technologies).	Indexed sequence libraries per molecular target were pooled for multiplexing and single-end sequencing was performed on HiSeq 2000 using TrueSeq dual-index sequencing primers (Illumina)	Human embryos were obtained the Huddinge Karolinska Hospital with ethical approval from regional ethics board (2018/691-31).  Embryos were dissociated through trituration in TrypLE, (Life technologies) and handpicked with fine glass capillaries.	Cells were directly dispensed in lysis buffer prepared according to a modified version of the snMT-seq protocol
Protocol Parameters
Protocol Hardware					Illumina HiSeq 2000
Protocol Software
Protocol Contact

Term Source Name	EFO	ArrayExpress
Term Source File	http://www.ebi.ac.uk/efo/	http://www.ebi.ac.uk/arrayexpress/
Term Source Version	2.38

SDRF File	E-MTAB-10097.sdrf.txt
Comment [Submitted Name]	Single Cell Multi-Omics of Human Preimplantation Embryos Demonstrates Susceptibility to Excess Glucocorticoid Exposure(BSseq part)
Comment [TemplateType]	Human - Single-cell sequencing
Comment [SecondaryAccession]	ERP127251
Comment [SequenceDataURI]	http://www.ebi.ac.uk/ena/data/view/ERR5354249-ERR5354607
Comment [AEExperimentType]	methylation profiling by high throughput sequencing
Comment[ArrayExpressAccession]	E-MTAB-10097
Comment [RelatedExperiment]	E-MTAB-10096
Comment [RelatedExperiment]	E-MTAB-10098
```
