## Supplementary material for "An entropy-based diagnostic framework for characterizing methylation state dynamics during preimplantation development": E-MTAB-10097.json

```
{
  "accno" : "E-MTAB-10097",
  "attributes" : [ {
    "name" : "Title",
    "value" : "Single Cell Multi-Omics of Human Preimplantation Embryos Demonstrates Susceptibility to Excess Glucocorticoid Exposure(BSseq part)"
  }, {
    "name" : "ReleaseDate",
    "value" : "2022-08-02"
  }, {
    "name" : "RootPath",
    "value" : "E-MTAB-10097"
  }, {
    "name" : "AttachTo",
    "value" : "ArrayExpress"
  } ],
  "section" : {
    "accno" : "s-E-MTAB-10097",
    "type" : "Study",
    "attributes" : [ {
      "name" : "Title",
      "value" : "Single Cell Multi-Omics of Human Preimplantation Embryos Demonstrates Susceptibility to Excess Glucocorticoid Exposure(BSseq part)"
    }, {
      "name" : "Study type",
      "value" : "methylation profiling by high throughput sequencing",
      "valqual" : [ {
        "name" : "Ontology",
        "value" : "EFO"
      }, {
        "name" : "TermId",
        "value" : "EFO_0002761"
      } ]
    }, {
      "name" : "Organism",
      "value" : "Homo sapiens"
    }, {
      "name" : "Description",
      "value" : "We then utilized parallel single-cell RNA sequencing and bisulfite sequencing to explore the impact of GC exposure on the human embryo.  In addition, to further explore the role of epigenetic regulation as a mechanism for the observed transcriptional changes, we examined the effects of GCs on small non-coding RNA using smallseq."
    } ],
    "links" : [ [ {
      "url" : "E-MTAB-10096",
      "attributes" : [ {
        "name" : "Type",
        "value" : "Biostudies"
      } ]
    }, {
      "url" : "E-MTAB-10098",
      "attributes" : [ {
        "name" : "Type",
        "value" : "Biostudies"
      } ]
    } ], [ {
      "url" : "ERP127251",
      "attributes" : [ {
        "name" : "Type",
        "value" : "ENA"
      } ]
    } ] ],
    "subsections" : [ [ {
      "accno" : "P-MTAB-106718",
      "type" : "Protocols",
      "attributes" : [ {
        "name" : "Name",
        "value" : "P-MTAB-106718"
      }, {
        "name" : "Type",
        "value" : "high throughput sequence alignment protocol",
        "valqual" : [ {
          "name" : "Ontology",
          "value" : "EFO"
        }, {
          "name" : "TermId",
          "value" : "EFO_0004917"
        } ]
      }, {
        "name" : "Description",
        "value" : "Single-cell methylation reads were analysed by the nf-core methylseq pipeline in bismark mode with presets for single cell. Raw reads were trimmed to remove the first 6 bp (the 6N random priming portion of the reads), adaptor contamination and low quality base calls using Trim Galore (parameters: --clip_r1 6 --clip_r2 6 --three_prime_clip_r1 6 --three_prime_clip_r2 6) . Subsequently, the clean reads were mapped to the human genome (build hg38) by Bismark (parameters: –non_directional) which was followed by de-duplication and DNA methylation calling by deduplicate_bismark and bismark_methylation_extractor from Bismark tool with default settings"
      }, {
        "name" : "Hardware"
      } ]
    }, {
      "accno" : "P-MTAB-106716",
      "type" : "Protocols",
      "attributes" : [ {
        "name" : "Name",
        "value" : "P-MTAB-106716"
      }, {
        "name" : "Type",
        "value" : "growth protocol",
        "valqual" : [ {
          "name" : "Ontology",
          "value" : "EFO"
        }, {
          "name" : "TermId",
          "value" : "EFO_0003789"
        } ]
      }, {
        "name" : "Description",
        "value" : "Embryos were acquired fresh (not vitrified) from preimplantation genetic diagnosis (PGD) testing on embryonic day (E) 4 and were cultured until E7 (expanded blastocyst, just prior to implantation) under standard conditions as performed in the IVF Clinic (5% CO2/5% O2 in IVF plates containing 700μl of CCMTM media (Vitrolife) covered with 300μl of OvoilTM (Vitrolife)"
      }, {
        "name" : "Hardware"
      } ]
    }, {
      "accno" : "P-MTAB-106717",
      "type" : "Protocols",
      "attributes" : [ {
        "name" : "Name",
        "value" : "P-MTAB-106717"
      }, {
        "name" : "Type",
        "value" : "treatment protocol",
        "valqual" : [ {
          "name" : "Ontology",
          "value" : "EFO"
        }, {
          "name" : "TermId",
          "value" : "EFO_0003969"
        } ]
      }, {
        "name" : "Description",
        "value" : "Embryos were acquired fresh (not vitrified) from preimplantation genetic diagnosis (PGD) testing on embryonic day (E) 4 and were cultured until E7 (expanded blastocyst), supplemented with glucocorticoid (dexamethasone, 0.1µg/ml (2.5µM))."
      }, {
        "name" : "Hardware"
      } ]
    }, {
      "accno" : "P-MTAB-106714",
      "type" : "Protocols",
      "attributes" : [ {
        "name" : "Name",
        "value" : "P-MTAB-106714"
      }, {
        "name" : "Type",
        "value" : "nucleic acid library construction protocol",
        "valqual" : [ {
          "name" : "Ontology",
          "value" : "EFO"
        }, {
          "name" : "TermId",
          "value" : "EFO_0004184"
        } ]
      }, {
        "name" : "Description",
        "value" : "The cDNA libraries were generated using Smart-seq2 as previously described.The quantity and quality of the cDNA, small ncRNA and DNA methylation libraries were assessed using an Agilent 2100 BioAnalyzer (Agilent Technologies)."
      }, {
        "name" : "Hardware"
      } ]
    }, {
      "accno" : "P-MTAB-106715",
      "type" : "Protocols",
      "attributes" : [ {
        "name" : "Name",
        "value" : "P-MTAB-106715"
      }, {
        "name" : "Type",
        "value" : "nucleic acid sequencing protocol",
        "valqual" : [ {
          "name" : "Ontology",
          "value" : "EFO"
        }, {
          "name" : "TermId",
          "value" : "EFO_0004170"
        } ]
      }, {
        "name" : "Description",
        "value" : "Indexed sequence libraries per molecular target were pooled for multiplexing and single-end sequencing was performed on HiSeq 2000 using TrueSeq dual-index sequencing primers (Illumina)"
      }, {
        "name" : "Hardware",
        "value" : "Illumina HiSeq 2000"
      } ]
    }, {
      "accno" : "P-MTAB-106712",
      "type" : "Protocols",
      "attributes" : [ {
        "name" : "Name",
        "value" : "P-MTAB-106712"
      }, {
        "name" : "Type",
        "value" : "sample collection protocol",
        "valqual" : [ {
          "name" : "Ontology",
          "value" : "EFO"
        }, {
          "name" : "TermId",
          "value" : "EFO_0005518"
        } ]
      }, {
        "name" : "Description",
        "value" : "Human embryos were obtained the Huddinge Karolinska Hospital with ethical approval from regional ethics board (2018/691-31).  Embryos were dissociated through trituration in TrypLE, (Life technologies) and handpicked with fine glass capillaries."
      }, {
        "name" : "Hardware"
      } ]
    }, {
      "accno" : "P-MTAB-106713",
      "type" : "Protocols",
      "attributes" : [ {
        "name" : "Name",
        "value" : "P-MTAB-106713"
      }, {
        "name" : "Type",
        "value" : "nucleic acid extraction protocol",
        "valqual" : [ {
          "name" : "Ontology",
          "value" : "EFO"
        }, {
          "name" : "TermId",
          "value" : "EFO_0002944"
        } ]
      }, {
        "name" : "Description",
        "value" : "Cells were directly dispensed in lysis buffer prepared according to a modified version of the snMT-seq protocol"
      }, {
        "name" : "Hardware"
      } ]
    } ], {
      "type" : "Author",
      "attributes" : [ {
        "name" : "Name",
        "value" : "Cheng Zhao"
      }, {
        "name" : "Email",
        "value" : "zhaocheng3326@gmail.com"
      }, {
        "name" : "Role",
        "value" : "submitter"
      }, {
        "name" : "affiliation",
        "value" : "o1",
        "reference" : true
      } ]
    }, {
      "type" : "Author",
      "attributes" : [ {
        "name" : "Name",
        "value" : "Sophie Petropoulos"
      }, {
        "name" : "Email",
        "value" : "sophie.petropoulos@gmail.com"
      }, {
        "name" : "affiliation",
        "value" : "o2",
        "reference" : true
      } ]
    }, {
      "accno" : "o1",
      "type" : "Organization",
      "attributes" : [ {
        "name" : "Name",
        "value" : "karolinska institutet"
      }, {
        "name" : "Address",
        "value" : "Solnavägen 1, 171 77 Solna"
      } ]
    }, {
      "accno" : "o2",
      "type" : "Organization",
      "attributes" : [ {
        "name" : "Name",
        "value" : "karolinska institutet"
      }, {
        "name" : "Address",
        "value" : "Solnavägen 1, 171 77 Solna"
      } ]
    }, {
      "accno" : "s-samples-factors-E-MTAB-10097",
      "type" : "Samples",
      "attributes" : [ {
        "name" : "Sample count",
        "value" : "359"
      }, {
        "name" : "Experimental Designs",
        "value" : "stimulus or stress design",
        "valqual" : [ {
          "name" : "TermId",
          "value" : "EFO:0001762"
        } ]
      }, {
        "name" : "Experimental Factors",
        "value" : "compound",
        "valqual" : [ {
          "name" : "TermName",
          "value" : "compound"
        } ]
      }, {
        "name" : "Experimental Factors",
        "value" : "single cell identifier",
        "valqual" : [ {
          "name" : "TermName",
          "value" : "single cell identifier"
        } ]
      }, {
        "name" : "Experimental Factors",
        "value" : "dose",
        "valqual" : [ {
          "name" : "TermName",
          "value" : "dose"
        } ]
      } ],
      "subsections" : [ {
        "accno" : "exp_factor-E-MTAB-10097",
        "type" : "Experimental Factors",
        "attributes" : [ {
          "name" : "Compound",
          "value" : "dexamethasone"
        }, {
          "name" : "Compound",
          "value" : "none"
        }, {
          "name" : "Dose",
          "value" : "2.5 micromolar"
        }, {
          "name" : "Single cell identifier",
          "value" : "C2_1"
        }, {
          "name" : "Single cell identifier",
          "value" : "C2_10"
        }, {
          "name" : "Single cell identifier",
          "value" : "C2_11"
        }, {
          "name" : "Single cell identifier",
          "value" : "... 356 other values"
        } ],
        "subsections" : [ [ {
          "accno" : "factors_0",
          "type" : "Factors Table",
          "attributes" : [ {
            "name" : "compound",
            "value" : "none"
          }, {
            "name" : "dose"
          }, {
            "name" : "No. of Samples",
            "value" : "168",
            "valqual" : [ {
              "name" : "url",
              "value" : "https://www.ebi.ac.uk/ena/browser/view/ERS5822686-ERS5822853"
            } ]
          } ]
        }, {
          "accno" : "factors_1",
          "type" : "Factors Table",
          "attributes" : [ {
            "name" : "compound",
            "value" : "dexamethasone"
          }, {
            "name" : "dose",
            "value" : "2.5 micromolar"
          }, {
            "name" : "No. of Samples",
            "value" : "191",
            "valqual" : [ {
              "name" : "url",
              "value" : "https://www.ebi.ac.uk/ena/browser/view/ERS5822854-ERS5823044"
            } ]
          } ]
        } ] ]
      }, {
        "accno" : "source_chars-E-MTAB-10097",
        "type" : "Source Characteristics",
        "attributes" : [ {
          "name" : "Organism",
          "value" : "Homo sapiens"
        }, {
          "name" : "Age",
          "value" : "7"
        }, {
          "name" : "Developmental stage",
          "value" : "embryo stage"
        }, {
          "name" : "Organism part",
          "value" : "whole organism"
        }, {
          "name" : "Single cell well quality",
          "value" : "OK"
        }, {
          "name" : "Sex",
          "value" : "not available"
        }, {
          "name" : "Sex",
          "value" : "female"
        }, {
          "name" : "Sex",
          "value" : "male"
        }, {
          "name" : "Individual",
          "value" : "C8"
        }, {
          "name" : "Individual",
          "value" : "C7"
        }, {
          "name" : "Individual",
          "value" : "C6"
        }, {
          "name" : "Individual",
          "value" : "C3"
        }, {
          "name" : "Individual",
          "value" : "D8"
        }, {
          "name" : "Individual",
          "value" : "D10"
        }, {
          "name" : "Individual",
          "value" : "C5"
        }, {
          "name" : "Individual",
          "value" : "C2"
        }, {
          "name" : "Individual",
          "value" : "D11"
        }, {
          "name" : "Individual",
          "value" : "C4"
        }, {
          "name" : "Individual",
          "value" : "D12"
        }, {
          "name" : "Individual",
          "value" : "C9"
        }, {
          "name" : "Individual",
          "value" : "D9"
        }, {
          "name" : "Stimulus",
          "value" : "Ctrl"
        }, {
          "name" : "Stimulus",
          "value" : "Treat"
        }, {
          "name" : "Inferred lineage",
          "value" : "mural"
        }, {
          "name" : "Inferred lineage",
          "value" : "epi"
        }, {
          "name" : "Inferred lineage",
          "value" : "pe"
        }, {
          "name" : "Inferred lineage",
          "value" : "polar"
        }, {
          "name" : "Inferred lineage",
          "value" : "NA"
        } ],
        "subsections" : [ [ {
          "accno" : "source_0",
          "type" : "Characteristics Table",
          "attributes" : [ {
            "name" : "sex",
            "value" : "male"
          }, {
            "name" : "individual",
            "value" : "C2"
          }, {
            "name" : "stimulus",
            "value" : "Ctrl"
          }, {
            "name" : "inferred lineage",
            "value" : "mural"
          }, {
            "name" : "No. of Samples",
            "value" : "9",
            "valqual" : [ {
              "name" : "url",
              "value" : "https://www.ebi.ac.uk/ena/browser/view/ERS5822686,ERS5822687,ERS5822691,ERS5822692,ERS5822704,ERS5822705,ERS5822707,ERS5822708,ERS5822709"
            } ]
          } ]
        }, {
          "accno" : "source_1",
          "type" : "Characteristics Table",
          "attributes" : [ {
            "name" : "sex",
            "value" : "male"
          }, {
            "name" : "individual",
            "value" : "C2"
          }, {
            "name" : "stimulus",
            "value" : "Ctrl"
          }, {
            "name" : "inferred lineage",
            "value" : "pe"
          }, {
            "name" : "No. of Samples",
            "value" : "1",
            "valqual" : [ {
              "name" : "url",
              "value" : "https://www.ebi.ac.uk/ena/browser/view/ERS5822688"
            } ]
          } ]
        }, {
          "accno" : "source_2",
          "type" : "Characteristics Table",
          "attributes" : [ {
            "name" : "sex",
            "value" : "male"
          }, {
            "name" : "individual",
            "value" : "C2"
          }, {
            "name" : "stimulus",
            "value" : "Ctrl"
          }, {
            "name" : "inferred lineage",
            "value" : "polar"
          }, {
            "name" : "No. of Samples",
            "value" : "13",
            "valqual" : [ {
              "name" : "url",
              "value" : "https://www.ebi.ac.uk/ena/browser/view/ERS5822689,ERS5822690,ERS5822693,ERS5822694,ERS5822695,ERS5822696,ERS5822697,ERS5822698,ERS5822699,ERS5822700,ERS5822701,ERS5822702,ERS5822703"
            } ]
          } ]
        }, {
          "accno" : "source_3",
          "type" : "Characteristics Table",
          "attributes" : [ {
            "name" : "sex",
            "value" : "male"
          }, {
            "name" : "individual",
            "value" : "C2"
          }, {
            "name" : "stimulus",
            "value" : "Ctrl"
          }, {
            "name" : "inferred lineage",
            "value" : "NA"
          }, {
            "name" : "No. of Samples",
            "value" : "1",
            "valqual" : [ {
              "name" : "url",
              "value" : "https://www.ebi.ac.uk/ena/browser/view/ERS5822706"
            } ]
          } ]
        }, {
          "accno" : "source_4",
          "type" : "Characteristics Table",
          "attributes" : [ {
            "name" : "sex",
            "value" : "female"
          }, {
            "name" : "individual",
            "value" : "C3"
          }, {
            "name" : "stimulus",
            "value" : "Ctrl"
          }, {
            "name" : "inferred lineage",
            "value" : "pe"
          }, {
            "name" : "No. of Samples",
            "value" : "2",
            "valqual" : [ {
              "name" : "url",
              "value" : "https://www.ebi.ac.uk/ena/browser/view/ERS5822710,ERS5822740"
            } ]
          } ]
        }, {
          "accno" : "source_5",
          "type" : "Characteristics Table",
          "attributes" : [ {
            "name" : "sex",
            "value" : "female"
          }, {
            "name" : "individual",
            "value" : "C3"
          }, {
            "name" : "stimulus",
            "value" : "Ctrl"
          }, {
            "name" : "inferred lineage",
            "value" : "polar"
          }, {
            "name" : "No. of Samples",
            "value" : "13",
            "valqual" : [ {
              "name" : "url",
              "value" : "https://www.ebi.ac.uk/ena/browser/view/ERS5822711,ERS5822713,ERS5822716,ERS5822721,ERS5822726,ERS5822727,ERS5822728,ERS5822731,ERS5822733,ERS5822734,ERS5822737,ERS5822739,ERS5822741"
            } ]
          } ]
        }, {
          "accno" : "source_6",
          "type" : "Characteristics Table",
          "attributes" : [ {
            "name" : "sex",
            "value" : "female"
          }, {
            "name" : "individual",
            "value" : "C3"
          }, {
            "name" : "stimulus",
            "value" : "Ctrl"
          }, {
            "name" : "inferred lineage",
            "value" : "mural"
          }, {
            "name" : "No. of Samples",
            "value" : "13",
            "valqual" : [ {
              "name" : "url",
              "value" : "https://www.ebi.ac.uk/ena/browser/view/ERS5822712,ERS5822714,ERS5822715,ERS5822717,ERS5822718,ERS5822719,ERS5822722,ERS5822729,ERS5822730,ERS5822732,ERS5822735,ERS5822736,ERS5822738"
            } ]
          } ]
        }, {
          "accno" : "source_7",
          "type" : "Characteristics Table",
          "attributes" : [ {
            "name" : "sex",
            "value" : "female"
          }, {
            "name" : "individual",
            "value" : "C3"
          }, {
            "name" : "stimulus",
            "value" : "Ctrl"
          }, {
            "name" : "inferred lineage",
            "value" : "NA"
          }, {
            "name" : "No. of Samples",
            "value" : "4",
            "valqual" : [ {
              "name" : "url",
              "value" : "https://www.ebi.ac.uk/ena/browser/view/ERS5822720,ERS5822723,ERS5822724,ERS5822725"
            } ]
          } ]
        }, {
          "accno" : "source_8",
          "type" : "Characteristics Table",
          "attributes" : [ {
            "name" : "sex",
            "value" : "male"
          }, {
            "name" : "individual",
            "value" : "C4"
          }, {
            "name" : "stimulus",
            "value" : "Ctrl"
          }, {
            "name" : "inferred lineage",
            "value" : "NA"
          }, {
            "name" : "No. of Samples",
            "value" : "10",
            "valqual" : [ {
              "name" : "url",
              "value" : "https://www.ebi.ac.uk/ena/browser/view/ERS5822742,ERS5822744,ERS5822748,ERS5822749,ERS5822750,ERS5822751,ERS5822752,ERS5822753,ERS5822754,ERS5822755"
            } ]
          } ]
        }, {
          "accno" : "source_9",
          "type" : "Characteristics Table",
          "attributes" : [ {
            "name" : "sex",
            "value" : "male"
          }, {
            "name" : "individual",
            "value" : "C4"
          }, {
            "name" : "stimulus",
            "value" : "Ctrl"
          }, {
            "name" : "inferred lineage",
            "value" : "mural"
          }, {
            "name" : "No. of Samples",
            "value" : "6",
            "valqual" : [ {
              "name" : "url",
              "value" : "https://www.ebi.ac.uk/ena/browser/view/ERS5822743,ERS5822745,ERS5822746,ERS5822747,ERS5822756,ERS5822757"
            } ]
          } ]
        }, {
          "accno" : "source_10",
          "type" : "Characteristics Table",
          "attributes" : [ {
            "name" : "sex",
            "value" : "male"
          }, {
            "name" : "individual",
            "value" : "C5"
          }, {
            "name" : "stimulus",
            "value" : "Ctrl"
          }, {
            "name" : "inferred lineage",
            "value" : "mural"
          }, {
            "name" : "No. of Samples",
            "value" : "8",
            "valqual" : [ {
              "name" : "url",
              "value" : "https://www.ebi.ac.uk/ena/browser/view/ERS5822758-ERS5822765"
            } ]
          } ]
        }, {
          "accno" : "source_11",
          "type" : "Characteristics Table",
          "attributes" : [ {
            "name" : "sex",
            "value" : "not available"
          }, {
            "name" : "individual",
            "value" : "C6"
          }, {
            "name" : "stimulus",
            "value" : "Ctrl"
          }, {
            "name" : "inferred lineage",
            "value" : "NA"
          }, {
            "name" : "No. of Samples",
            "value" : "16",
            "valqual" : [ {
              "name" : "url",
              "value" : "https://www.ebi.ac.uk/ena/browser/view/ERS5822766-ERS5822781"
            } ]
          } ]
        }, {
          "accno" : "source_12",
          "type" : "Characteristics Table",
          "attributes" : [ {
            "name" : "sex",
            "value" : "male"
          }, {
            "name" : "individual",
            "value" : "C7"
          }, {
            "name" : "stimulus",
            "value" : "Ctrl"
          }, {
            "name" : "inferred lineage",
            "value" : "NA"
          }, {
            "name" : "No. of Samples",
            "value" : "2",
            "valqual" : [ {
              "name" : "url",
              "value" : "https://www.ebi.ac.uk/ena/browser/view/ERS5822782,ERS5822791"
            } ]
          } ]
        }, {
          "accno" : "source_13",
          "type" : "Characteristics Table",
          "attributes" : [ {
            "name" : "sex",
            "value" : "male"
          }, {
            "name" : "individual",
            "value" : "C7"
          }, {
            "name" : "stimulus",
            "value" : "Ctrl"
          }, {
            "name" : "inferred lineage",
            "value" : "mural"
          }, {
            "name" : "No. of Samples",
            "value" : "11",
            "valqual" : [ {
              "name" : "url",
              "value" : "https://www.ebi.ac.uk/ena/browser/view/ERS5822783,ERS5822784,ERS5822785,ERS5822788,ERS5822792,ERS5822793,ERS5822794,ERS5822795,ERS5822797,ERS5822799,ERS5822800"
            } ]
          } ]
        }, {
          "accno" : "source_14",
          "type" : "Characteristics Table",
          "attributes" : [ {
            "name" : "sex",
            "value" : "male"
          }, {
            "name" : "individual",
            "value" : "C7"
          }, {
            "name" : "stimulus",
            "value" : "Ctrl"
          }, {
            "name" : "inferred lineage",
            "value" : "pe"
          }, {
            "name" : "No. of Samples",
            "value" : "5",
            "valqual" : [ {
              "name" : "url",
              "value" : "https://www.ebi.ac.uk/ena/browser/view/ERS5822786,ERS5822801,ERS5822802,ERS5822803,ERS5822805"
            } ]
          } ]
        }, {
          "accno" : "source_15",
          "type" : "Characteristics Table",
          "attributes" : [ {
            "name" : "sex",
            "value" : "male"
          }, {
            "name" : "individual",
            "value" : "C7"
          }, {
            "name" : "stimulus",
            "value" : "Ctrl"
          }, {
            "name" : "inferred lineage",
            "value" : "epi"
          }, {
            "name" : "No. of Samples",
            "value" : "1",
            "valqual" : [ {
              "name" : "url",
              "value" : "https://www.ebi.ac.uk/ena/browser/view/ERS5822787"
            } ]
          } ]
        }, {
          "accno" : "source_16",
          "type" : "Characteristics Table",
          "attributes" : [ {
            "name" : "sex",
            "value" : "male"
          }, {
            "name" : "individual",
            "value" : "C7"
          }, {
            "name" : "stimulus",
            "value" : "Ctrl"
          }, {
            "name" : "inferred lineage",
            "value" : "polar"
          }, {
            "name" : "No. of Samples",
            "value" : "5",
            "valqual" : [ {
              "name" : "url",
              "value" : "https://www.ebi.ac.uk/ena/browser/view/ERS5822789,ERS5822790,ERS5822796,ERS5822798,ERS5822804"
            } ]
          } ]
        }, {
          "accno" : "source_17",
          "type" : "Characteristics Table",
          "attributes" : [ {
            "name" : "sex",
            "value" : "male"
          }, {
            "name" : "individual",
            "value" : "C8"
          }, {
            "name" : "stimulus",
            "value" : "Ctrl"
          }, {
            "name" : "inferred lineage",
            "value" : "mural"
          }, {
            "name" : "No. of Samples",
            "value" : "9",
            "valqual" : [ {
              "name" : "url",
              "value" : "https://www.ebi.ac.uk/ena/browser/view/ERS5822806,ERS5822811,ERS5822815,ERS5822818,ERS5822820,ERS5822825,ERS5822826,ERS5822828,ERS5822829"
            } ]
          } ]
        }, {
          "accno" : "source_18",
          "type" : "Characteristics Table",
          "attributes" : [ {
            "name" : "sex",
            "value" : "male"
          }, {
            "name" : "individual",
            "value" : "C8"
          }, {
            "name" : "stimulus",
            "value" : "Ctrl"
          }, {
            "name" : "inferred lineage",
            "value" : "NA"
          }, {
            "name" : "No. of Samples",
            "value" : "8",
            "valqual" : [ {
              "name" : "url",
              "value" : "https://www.ebi.ac.uk/ena/browser/view/ERS5822807,ERS5822808,ERS5822809,ERS5822810,ERS5822813,ERS5822819,ERS5822822,ERS5822827"
            } ]
          } ]
        }, {
          "accno" : "source_19",
          "type" : "Characteristics Table",
          "attributes" : [ {
            "name" : "sex",
            "value" : "male"
          }, {
            "name" : "individual",
            "value" : "C8"
          }, {
            "name" : "stimulus",
            "value" : "Ctrl"
          }, {
            "name" : "inferred lineage",
            "value" : "epi"
          }, {
            "name" : "No. of Samples",
            "value" : "2",
            "valqual" : [ {
              "name" : "url",
              "value" : "https://www.ebi.ac.uk/ena/browser/view/ERS5822812,ERS5822816"
            } ]
          } ]
        }, {
          "accno" : "source_20",
          "type" : "Characteristics Table",
          "attributes" : [ {
            "name" : "sex",
            "value" : "male"
          }, {
            "name" : "individual",
            "value" : "C8"
          }, {
            "name" : "stimulus",
            "value" : "Ctrl"
          }, {
            "name" : "inferred lineage",
            "value" : "polar"
          }, {
            "name" : "No. of Samples",
            "value" : "2",
            "valqual" : [ {
              "name" : "url",
              "value" : "https://www.ebi.ac.uk/ena/browser/view/ERS5822814,ERS5822821"
            } ]
          } ]
        }, {
          "accno" : "source_21",
          "type" : "Characteristics Table",
          "attributes" : [ {
            "name" : "sex",
            "value" : "male"
          }, {
            "name" : "individual",
            "value" : "C8"
          }, {
            "name" : "stimulus",
            "value" : "Ctrl"
          }, {
            "name" : "inferred lineage",
            "value" : "pe"
          }, {
            "name" : "No. of Samples",
            "value" : "3",
            "valqual" : [ {
              "name" : "url",
              "value" : "https://www.ebi.ac.uk/ena/browser/view/ERS5822817,ERS5822823,ERS5822824"
            } ]
          } ]
        }, {
          "accno" : "source_22",
          "type" : "Characteristics Table",
          "attributes" : [ {
            "name" : "sex",
            "value" : "male"
          }, {
            "name" : "individual",
            "value" : "C9"
          }, {
            "name" : "stimulus",
            "value" : "Ctrl"
          }, {
            "name" : "inferred lineage",
            "value" : "polar"
          }, {
            "name" : "No. of Samples",
            "value" : "2",
            "valqual" : [ {
              "name" : "url",
              "value" : "https://www.ebi.ac.uk/ena/browser/view/ERS5822830,ERS5822850"
            } ]
          } ]
        }, {
          "accno" : "source_23",
          "type" : "Characteristics Table",
          "attributes" : [ {
            "name" : "sex",
            "value" : "male"
          }, {
            "name" : "individual",
            "value" : "C9"
          }, {
            "name" : "stimulus",
            "value" : "Ctrl"
          }, {
            "name" : "inferred lineage",
            "value" : "NA"
          }, {
            "name" : "No. of Samples",
            "value" : "17",
            "valqual" : [ {
              "name" : "url",
              "value" : "https://www.ebi.ac.uk/ena/browser/view/ERS5822831,ERS5822832,ERS5822833,ERS5822834,ERS5822835,ERS5822836,ERS5822837,ERS5822840,ERS5822841,ERS5822842,ERS5822845,ERS5822846,ERS5822847,ERS5822848,ERS5822851,ERS5822852,ERS5822853"
            } ]
          } ]
        }, {
          "accno" : "source_24",
          "type" : "Characteristics Table",
          "attributes" : [ {
            "name" : "sex",
            "value" : "male"
          }, {
            "name" : "individual",
            "value" : "C9"
          }, {
            "name" : "stimulus",
            "value" : "Ctrl"
          }, {
            "name" : "inferred lineage",
            "value" : "mural"
          }, {
            "name" : "No. of Samples",
            "value" : "5",
            "valqual" : [ {
              "name" : "url",
              "value" : "https://www.ebi.ac.uk/ena/browser/view/ERS5822838,ERS5822839,ERS5822843,ERS5822844,ERS5822849"
            } ]
          } ]
        }, {
          "accno" : "source_25",
          "type" : "Characteristics Table",
          "attributes" : [ {
            "name" : "sex",
            "value" : "female"
          }, {
            "name" : "individual",
            "value" : "D10"
          }, {
            "name" : "stimulus",
            "value" : "Treat"
          }, {
            "name" : "inferred lineage",
            "value" : "polar"
          }, {
            "name" : "No. of Samples",
            "value" : "12",
            "valqual" : [ {
              "name" : "url",
              "value" : "https://www.ebi.ac.uk/ena/browser/view/ERS5822854,ERS5822855,ERS5822860,ERS5822866,ERS5822897,ERS5822899,ERS5822900,ERS5822901,ERS5822903,ERS5822907,ERS5822910,ERS5822911"
            } ]
          } ]
        }, {
          "accno" : "source_26",
          "type" : "Characteristics Table",
          "attributes" : [ {
            "name" : "sex",
            "value" : "female"
          }, {
            "name" : "individual",
            "value" : "D10"
          }, {
            "name" : "stimulus",
            "value" : "Treat"
          }, {
            "name" : "inferred lineage",
            "value" : "mural"
          }, {
            "name" : "No. of Samples",
            "value" : "22",
            "valqual" : [ {
              "name" : "url",
              "value" : "https://www.ebi.ac.uk/ena/browser/view/ERS5822856,ERS5822857,ERS5822858,ERS5822859,ERS5822864,ERS5822865,ERS5822867,ERS5822868,ERS5822869,ERS5822870,ERS5822872,ERS5822873,ERS5822874,ERS5822875,ERS5822878,ERS5822880,ERS5822883,ERS5822885,ERS5822887,ERS5822898,ERS5822909,ERS5822914"
            } ]
          } ]
        }, {
          "accno" : "source_27",
          "type" : "Characteristics Table",
          "attributes" : [ {
            "name" : "sex",
            "value" : "female"
          }, {
            "name" : "individual",
            "value" : "D10"
          }, {
            "name" : "stimulus",
            "value" : "Treat"
          }, {
            "name" : "inferred lineage",
            "value" : "NA"
          }, {
            "name" : "No. of Samples",
            "value" : "28",
            "valqual" : [ {
              "name" : "url",
              "value" : "https://www.ebi.ac.uk/ena/browser/view/ERS5822861,ERS5822862,ERS5822863,ERS5822871,ERS5822876,ERS5822877,ERS5822879,ERS5822881,ERS5822882,ERS5822884,ERS5822886,ERS5822888,ERS5822889,ERS5822890,ERS5822891,ERS5822892,ERS5822893,ERS5822894,ERS5822895,ERS5822896,ERS5822904,ERS5822905,ERS5822906,ERS5822908,ERS5822912,ERS5822913,ERS5822915,ERS5822916"
            } ]
          } ]
        }, {
          "accno" : "source_28",
          "type" : "Characteristics Table",
          "attributes" : [ {
            "name" : "sex",
            "value" : "female"
          }, {
            "name" : "individual",
            "value" : "D10"
          }, {
            "name" : "stimulus",
            "value" : "Treat"
          }, {
            "name" : "inferred lineage",
            "value" : "epi"
          }, {
            "name" : "No. of Samples",
            "value" : "1",
            "valqual" : [ {
              "name" : "url",
              "value" : "https://www.ebi.ac.uk/ena/browser/view/ERS5822902"
            } ]
          } ]
        }, {
          "accno" : "source_29",
          "type" : "Characteristics Table",
          "attributes" : [ {
            "name" : "sex",
            "value" : "not available"
          }, {
            "name" : "individual",
            "value" : "D11"
          }, {
            "name" : "stimulus",
            "value" : "Treat"
          }, {
            "name" : "inferred lineage",
            "value" : "NA"
          }, {
            "name" : "No. of Samples",
            "value" : "32",
            "valqual" : [ {
              "name" : "url",
              "value" : "https://www.ebi.ac.uk/ena/browser/view/ERS5822917-ERS5822948"
            } ]
          } ]
        }, {
          "accno" : "source_30",
          "type" : "Characteristics Table",
          "attributes" : [ {
            "name" : "sex",
            "value" : "male"
          }, {
            "name" : "individual",
            "value" : "D12"
          }, {
            "name" : "stimulus",
            "value" : "Treat"
          }, {
            "name" : "inferred lineage",
            "value" : "NA"
          }, {
            "name" : "No. of Samples",
            "value" : "2",
            "valqual" : [ {
              "name" : "url",
              "value" : "https://www.ebi.ac.uk/ena/browser/view/ERS5822949,ERS5822962"
            } ]
          } ]
        }, {
          "accno" : "source_31",
          "type" : "Characteristics Table",
          "attributes" : [ {
            "name" : "sex",
            "value" : "male"
          }, {
            "name" : "individual",
            "value" : "D12"
          }, {
            "name" : "stimulus",
            "value" : "Treat"
          }, {
            "name" : "inferred lineage",
            "value" : "polar"
          }, {
            "name" : "No. of Samples",
            "value" : "2",
            "valqual" : [ {
              "name" : "url",
              "value" : "https://www.ebi.ac.uk/ena/browser/view/ERS5822950,ERS5822959"
            } ]
          } ]
        }, {
          "accno" : "source_32",
          "type" : "Characteristics Table",
          "attributes" : [ {
            "name" : "sex",
            "value" : "male"
          }, {
            "name" : "individual",
            "value" : "D12"
          }, {
            "name" : "stimulus",
            "value" : "Treat"
          }, {
            "name" : "inferred lineage",
            "value" : "mural"
          }, {
            "name" : "No. of Samples",
            "value" : "20",
            "valqual" : [ {
              "name" : "url",
              "value" : "https://www.ebi.ac.uk/ena/browser/view/ERS5822951,ERS5822952,ERS5822953,ERS5822954,ERS5822955,ERS5822956,ERS5822958,ERS5822960,ERS5822961,ERS5822964,ERS5822965,ERS5822966,ERS5822967,ERS5822973,ERS5822974,ERS5822975,ERS5822976,ERS5822977,ERS5822979,ERS5822980"
            } ]
          } ]
        }, {
          "accno" : "source_33",
          "type" : "Characteristics Table",
          "attributes" : [ {
            "name" : "sex",
            "value" : "male"
          }, {
            "name" : "individual",
            "value" : "D12"
          }, {
            "name" : "stimulus",
            "value" : "Treat"
          }, {
            "name" : "inferred lineage",
            "value" : "pe"
          }, {
            "name" : "No. of Samples",
            "value" : "5",
            "valqual" : [ {
              "name" : "url",
              "value" : "https://www.ebi.ac.uk/ena/browser/view/ERS5822957,ERS5822968,ERS5822970,ERS5822971,ERS5822972"
            } ]
          } ]
        }, {
          "accno" : "source_34",
          "type" : "Characteristics Table",
          "attributes" : [ {
            "name" : "sex",
            "value" : "male"
          }, {
            "name" : "individual",
            "value" : "D12"
          }, {
            "name" : "stimulus",
            "value" : "Treat"
          }, {
            "name" : "inferred lineage",
            "value" : "epi"
          }, {
            "name" : "No. of Samples",
            "value" : "3",
            "valqual" : [ {
              "name" : "url",
              "value" : "https://www.ebi.ac.uk/ena/browser/view/ERS5822963,ERS5822969,ERS5822978"
            } ]
          } ]
        }, {
          "accno" : "source_35",
          "type" : "Characteristics Table",
          "attributes" : [ {
            "name" : "sex",
            "value" : "female"
          }, {
            "name" : "individual",
            "value" : "D8"
          }, {
            "name" : "stimulus",
            "value" : "Treat"
          }, {
            "name" : "inferred lineage",
            "value" : "NA"
          }, {
            "name" : "No. of Samples",
            "value" : "23",
            "valqual" : [ {
              "name" : "url",
              "value" : "https://www.ebi.ac.uk/ena/browser/view/ERS5822981,ERS5822984,ERS5822985,ERS5822987,ERS5822989,ERS5822990,ERS5822991,ERS5822994,ERS5822995,ERS5822996,ERS5822997,ERS5822998,ERS5822999,ERS5823000,ERS5823001,ERS5823002,ERS5823003,ERS5823004,ERS5823005,ERS5823006,ERS5823010,ERS5823011,ERS5823012"
            } ]
          } ]
        }, {
          "accno" : "source_36",
          "type" : "Characteristics Table",
          "attributes" : [ {
            "name" : "sex",
            "value" : "female"
          }, {
            "name" : "individual",
            "value" : "D8"
          }, {
            "name" : "stimulus",
            "value" : "Treat"
          }, {
            "name" : "inferred lineage",
            "value" : "mural"
          }, {
            "name" : "No. of Samples",
            "value" : "9",
            "valqual" : [ {
              "name" : "url",
              "value" : "https://www.ebi.ac.uk/ena/browser/view/ERS5822982,ERS5822983,ERS5822986,ERS5822988,ERS5822992,ERS5822993,ERS5823007,ERS5823008,ERS5823009"
            } ]
          } ]
        }, {
          "accno" : "source_37",
          "type" : "Characteristics Table",
          "attributes" : [ {
            "name" : "sex",
            "value" : "not available"
          }, {
            "name" : "individual",
            "value" : "D9"
          }, {
            "name" : "stimulus",
            "value" : "Treat"
          }, {
            "name" : "inferred lineage",
            "value" : "NA"
          }, {
            "name" : "No. of Samples",
            "value" : "32",
            "valqual" : [ {
              "name" : "url",
              "value" : "https://www.ebi.ac.uk/ena/browser/view/ERS5823013-ERS5823044"
            } ]
          } ]
        } ] ]
      } ]
    }, {
      "accno" : "s-assays-data-E-MTAB-10097",
      "type" : "Assays and Data",
      "attributes" : [ {
        "name" : "Assay count",
        "value" : "359"
      }, {
        "name" : "Technology",
        "value" : "Sequencing assay"
      }, {
        "name" : "Assay by Molecule",
        "value" : "DNA assay"
      } ],
      "subsections" : [ {
        "accno" : "mt-E-MTAB-10097",
        "type" : "MAGE-TAB Files",
        "files" : [ [ {
          "path" : "E-MTAB-10097.idf.txt",
          "size" : 5134,
          "attributes" : [ {
            "name" : "Type",
            "value" : "IDF File"
          }, {
            "name" : "Format",
            "value" : "tab-delimited text"
          }, {
            "name" : "Description",
            "value" : "Investigation Design Format (IDF)"
          } ],
          "type" : "file"
        }, {
          "path" : "E-MTAB-10097.sdrf.txt",
          "size" : 379892,
          "attributes" : [ {
            "name" : "Type",
            "value" : "SDRF File"
          }, {
            "name" : "Format",
            "value" : "tab-delimited text"
          }, {
            "name" : "Description",
            "value" : "Sample and Data Relationship Format (SDRF)"
          } ],
          "type" : "file"
        } ] ]
      } ]
    }, {
      "accno" : "score-E-MTAB-10097",
      "type" : "MINSEQE Score",
      "attributes" : [ {
        "name" : "Exp. Design",
        "value" : "*"
      }, {
        "name" : "Processed",
        "value" : "-"
      }, {
        "name" : "Protocols",
        "value" : "*"
      }, {
        "name" : "Variables",
        "value" : "*"
      }, {
        "name" : "Raw",
        "value" : "*"
      } ]
    } ]
  },
  "type" : "submission"
}
```
