## Supplementary material for "An entropy-based diagnostic framework for characterizing methylation state dynamics during preimplantation development": E-MTAB-10098.json

```
{
  "accno" : "E-MTAB-10098",
  "attributes" : [ {
    "name" : "Title",
    "value" : "Single Cell Multi-Omics of Human Preimplantation Embryos Demonstrates Susceptibility to Excess Glucocorticoid Exposure (small RNA part)"
  }, {
    "name" : "ReleaseDate",
    "value" : "2022-08-02"
  }, {
    "name" : "RootPath",
    "value" : "E-MTAB-10098"
  }, {
    "name" : "AttachTo",
    "value" : "ArrayExpress"
  } ],
  "section" : {
    "accno" : "s-E-MTAB-10098",
    "type" : "Study",
    "attributes" : [ {
      "name" : "Title",
      "value" : "Single Cell Multi-Omics of Human Preimplantation Embryos Demonstrates Susceptibility to Excess Glucocorticoid Exposure (small RNA part)"
    }, {
      "name" : "Study type",
      "value" : "RNA-seq of non coding RNA from single cells",
      "valqual" : [ {
        "name" : "Ontology",
        "value" : "EFO"
      }, {
        "name" : "TermId",
        "value" : "EFO_0005685"
      } ]
    }, {
      "name" : "Organism",
      "value" : "Homo sapiens"
    }, {
      "name" : "Description",
      "value" : "We then utilized parallel single-cell RNA sequencing and bisulfite sequencing to explore the impact of GC exposure on the human embryo.  In addition, to further explore the role of epigenetic regulation as a mechanism for the observed transcriptional changes, we examined the effects of GCs on small non-coding RNA using smallseq."
    } ],
    "links" : [ [ {
      "url" : "E-MTAB-10097",
      "attributes" : [ {
        "name" : "Type",
        "value" : "Biostudies"
      } ]
    }, {
      "url" : "E-MTAB-10096",
      "attributes" : [ {
        "name" : "Type",
        "value" : "Biostudies"
      } ]
    } ], [ {
      "url" : "ERP127248",
      "attributes" : [ {
        "name" : "Type",
        "value" : "ENA"
      } ]
    } ] ],
    "subsections" : [ [ {
      "accno" : "P-MTAB-106699",
      "type" : "Protocols",
      "attributes" : [ {
        "name" : "Name",
        "value" : "P-MTAB-106699"
      }, {
        "name" : "Type",
        "value" : "nucleic acid sequencing protocol",
        "valqual" : [ {
          "name" : "Ontology",
          "value" : "EFO"
        }, {
          "name" : "TermId",
          "value" : "EFO_0004170"
        } ]
      }, {
        "name" : "Description",
        "value" : "Indexed sequence libraries per molecular target were pooled for multiplexing and single-end sequencing was performed on HiSeq 2000 using TrueSeq dual-index sequencing primers (Illumina)"
      }, {
        "name" : "Hardware",
        "value" : "Illumina HiSeq 2000"
      } ]
    }, {
      "accno" : "P-MTAB-106703",
      "type" : "Protocols",
      "attributes" : [ {
        "name" : "Name",
        "value" : "P-MTAB-106703"
      }, {
        "name" : "Type",
        "value" : "normalization data transformation protocol",
        "valqual" : [ {
          "name" : "Ontology",
          "value" : "EFO"
        }, {
          "name" : "TermId",
          "value" : "EFO_0003816"
        } ]
      }, {
        "name" : "Description",
        "value" : "The expression of miRNA, tRNA , snRNA and snoRNA were estimated by count_smallrnas.py from smallseq pipeline."
      }, {
        "name" : "Hardware"
      } ]
    }, {
      "accno" : "P-MTAB-106696",
      "type" : "Protocols",
      "attributes" : [ {
        "name" : "Name",
        "value" : "P-MTAB-106696"
      }, {
        "name" : "Type",
        "value" : "sample collection protocol",
        "valqual" : [ {
          "name" : "Ontology",
          "value" : "EFO"
        }, {
          "name" : "TermId",
          "value" : "EFO_0005518"
        } ]
      }, {
        "name" : "Description",
        "value" : "Human embryos were obtained the Huddinge Karolinska Hospital with ethical approval from regional ethics board (2018/691-31).  Embryos were dissociated through trituration in TrypLE, (Life technologies) and handpicked with fine glass capillaries."
      }, {
        "name" : "Hardware"
      } ]
    }, {
      "accno" : "P-MTAB-106700",
      "type" : "Protocols",
      "attributes" : [ {
        "name" : "Name",
        "value" : "P-MTAB-106700"
      }, {
        "name" : "Type",
        "value" : "growth protocol",
        "valqual" : [ {
          "name" : "Ontology",
          "value" : "EFO"
        }, {
          "name" : "TermId",
          "value" : "EFO_0003789"
        } ]
      }, {
        "name" : "Description",
        "value" : "Embryos were acquired fresh (not vitrified) from preimplantation genetic diagnosis (PGD) testing on embryonic day (E) 4 and were cultured until E7 (expanded blastocyst, just prior to implantation) under standard conditions as performed in the IVF Clinic (5% CO2/5% O2 in IVF plates containing 700μl of CCMTM media (Vitrolife) covered with 300μl of OvoilTM (Vitrolife)"
      }, {
        "name" : "Hardware"
      } ]
    }, {
      "accno" : "P-MTAB-106697",
      "type" : "Protocols",
      "attributes" : [ {
        "name" : "Name",
        "value" : "P-MTAB-106697"
      }, {
        "name" : "Type",
        "value" : "nucleic acid extraction protocol",
        "valqual" : [ {
          "name" : "Ontology",
          "value" : "EFO"
        }, {
          "name" : "TermId",
          "value" : "EFO_0002944"
        } ]
      }, {
        "name" : "Description",
        "value" : "Cells were directly dispensed in lysis buffer. ncRNA were extracted according to Faridani, Abdullayev et al. 2016"
      }, {
        "name" : "Hardware"
      } ]
    }, {
      "accno" : "P-MTAB-106701",
      "type" : "Protocols",
      "attributes" : [ {
        "name" : "Name",
        "value" : "P-MTAB-106701"
      }, {
        "name" : "Type",
        "value" : "treatment protocol",
        "valqual" : [ {
          "name" : "Ontology",
          "value" : "EFO"
        }, {
          "name" : "TermId",
          "value" : "EFO_0003969"
        } ]
      }, {
        "name" : "Description",
        "value" : "Embryos were acquired fresh (not vitrified) from preimplantation genetic diagnosis (PGD) testing on embryonic day (E) 4 and were cultured until E7 (expanded blastocyst), supplemented with glucocorticoid (dexamethasone, 0.1µg/ml (2.5µM))."
      }, {
        "name" : "Hardware"
      } ]
    }, {
      "accno" : "P-MTAB-106698",
      "type" : "Protocols",
      "attributes" : [ {
        "name" : "Name",
        "value" : "P-MTAB-106698"
      }, {
        "name" : "Type",
        "value" : "nucleic acid library construction protocol",
        "valqual" : [ {
          "name" : "Ontology",
          "value" : "EFO"
        }, {
          "name" : "TermId",
          "value" : "EFO_0004184"
        } ]
      }, {
        "name" : "Description",
        "value" : "The quantity and quality of the cDNA, small ncRNA and DNA methylation libraries were assessed using an Agilent 2100 BioAnalyzer (Agilent Technologies). library were prepared according to Faridani, Abdullayev et al. 2016"
      }, {
        "name" : "Hardware"
      } ]
    }, {
      "accno" : "P-MTAB-106702",
      "type" : "Protocols",
      "attributes" : [ {
        "name" : "Name",
        "value" : "P-MTAB-106702"
      }, {
        "name" : "Type",
        "value" : "high throughput sequence alignment protocol",
        "valqual" : [ {
          "name" : "Ontology",
          "value" : "EFO"
        }, {
          "name" : "TermId",
          "value" : "EFO_0004917"
        } ]
      }, {
        "name" : "Description",
        "value" : "Small RNA reads were processed by the smallseq pipeline as previously described.  Briefly, reads aligning over the full sequence (66 nts; our maximum sequenced length for small-RNA-Seq was 76bp and required the removal of eight bases associated with UMIs and the ‘CA’ bases) were assigned as precursor molecules, whereas reads aligning with 65 nts or less were assigned as a potential small RNA. The reads corresponding to the 8bp associated with the UMIs were removed from sequence reads and appended to the reads’ name using umi_tools, followed by using cutadapt (parameters: -e 0.1 -O 1 -m 18 -u 2) to remove the adapter and poly(A) sequences. Subsequently, clean reads were aligned to the human genome (build hg38) using STAR with the following parameters “--outSAMstrandField intronMotif –outFilterMultimapNmax 50 –outFilterScoreMinOverLread 0 –outFilterMatchNmin 18 –outFilterMatchNminOverLread 0 –outFilterMismatchNoverLmax 0.04 –alignIntronMax 1”. Insertion, deletion or soft-clipping mapping up to 3 nts at the 3’ end of the reads were removed. PCR amplicons were collapsed and RNA molecules were counted using UMI-tools with the option of “dedup --method adjacency”."
      }, {
        "name" : "Hardware"
      } ]
    } ], {
      "type" : "Author",
      "attributes" : [ {
        "name" : "Name",
        "value" : "Cheng Zhao"
      }, {
        "name" : "Email",
        "value" : "zhaocheng3326@gmail.com"
      }, {
        "name" : "Role",
        "value" : "submitter"
      }, {
        "name" : "affiliation",
        "value" : "o1",
        "reference" : true
      } ]
    }, {
      "type" : "Author",
      "attributes" : [ {
        "name" : "Name",
        "value" : "Sophie Petropoulos"
      }, {
        "name" : "affiliation",
        "value" : "o2",
        "reference" : true
      } ]
    }, {
      "accno" : "o1",
      "type" : "Organization",
      "attributes" : [ {
        "name" : "Name",
        "value" : "karolinska institutet"
      }, {
        "name" : "Address",
        "value" : "Solnavägen 1, 171 77 Solna"
      } ]
    }, {
      "accno" : "o2",
      "type" : "Organization",
      "attributes" : [ {
        "name" : "Name",
        "value" : "karolinska institutet"
      }, {
        "name" : "Address",
        "value" : "Solnavägen 1, 171 77 Solna"
      } ]
    }, {
      "accno" : "s-samples-factors-E-MTAB-10098",
      "type" : "Samples",
      "attributes" : [ {
        "name" : "Sample count",
        "value" : "224"
      }, {
        "name" : "Experimental Designs",
        "value" : "stimulus or stress design",
        "valqual" : [ {
          "name" : "TermId",
          "value" : "EFO:0001762"
        } ]
      }, {
        "name" : "Experimental Factors",
        "value" : "compound",
        "valqual" : [ {
          "name" : "TermName",
          "value" : "compound"
        } ]
      }, {
        "name" : "Experimental Factors",
        "value" : "single cell identifier",
        "valqual" : [ {
          "name" : "TermName",
          "value" : "single cell identifier"
        } ]
      }, {
        "name" : "Experimental Factors",
        "value" : "dose",
        "valqual" : [ {
          "name" : "TermName",
          "value" : "dose"
        } ]
      } ],
      "subsections" : [ {
        "accno" : "exp_factor-E-MTAB-10098",
        "type" : "Experimental Factors",
        "attributes" : [ {
          "name" : "Compound",
          "value" : "none"
        }, {
          "name" : "Compound",
          "value" : "dexamethasone"
        }, {
          "name" : "Dose",
          "value" : "2.5 micromolar"
        }, {
          "name" : "Single cell identifier",
          "value" : "C2_s1"
        }, {
          "name" : "Single cell identifier",
          "value" : "C2_s10"
        }, {
          "name" : "Single cell identifier",
          "value" : "C2_s11"
        }, {
          "name" : "Single cell identifier",
          "value" : "... 221 other values"
        } ],
        "subsections" : [ [ {
          "accno" : "factors_0",
          "type" : "Factors Table",
          "attributes" : [ {
            "name" : "compound",
            "value" : "none"
          }, {
            "name" : "dose"
          }, {
            "name" : "No. of Samples",
            "value" : "104",
            "valqual" : [ {
              "name" : "url",
              "value" : "https://www.ebi.ac.uk/ena/browser/view/ERS5821749-ERS5821852"
            } ]
          } ]
        }, {
          "accno" : "factors_1",
          "type" : "Factors Table",
          "attributes" : [ {
            "name" : "compound",
            "value" : "dexamethasone"
          }, {
            "name" : "dose",
            "value" : "2.5 micromolar"
          }, {
            "name" : "No. of Samples",
            "value" : "120",
            "valqual" : [ {
              "name" : "url",
              "value" : "https://www.ebi.ac.uk/ena/browser/view/ERS5821853-ERS5821972"
            } ]
          } ]
        } ] ]
      }, {
        "accno" : "source_chars-E-MTAB-10098",
        "type" : "Source Characteristics",
        "attributes" : [ {
          "name" : "Organism",
          "value" : "Homo sapiens"
        }, {
          "name" : "Age",
          "value" : "7"
        }, {
          "name" : "Developmental stage",
          "value" : "embryo stage"
        }, {
          "name" : "Organism part",
          "value" : "whole organism"
        }, {
          "name" : "Single cell well quality",
          "value" : "OK"
        }, {
          "name" : "Sex",
          "value" : "not available"
        }, {
          "name" : "Sex",
          "value" : "female"
        }, {
          "name" : "Sex",
          "value" : "male"
        }, {
          "name" : "Individual",
          "value" : "C8"
        }, {
          "name" : "Individual",
          "value" : "C9"
        }, {
          "name" : "Individual",
          "value" : "C2"
        }, {
          "name" : "Individual",
          "value" : "D8"
        }, {
          "name" : "Individual",
          "value" : "D11"
        }, {
          "name" : "Individual",
          "value" : "C7"
        }, {
          "name" : "Individual",
          "value" : "C3"
        }, {
          "name" : "Individual",
          "value" : "D10"
        }, {
          "name" : "Individual",
          "value" : "D12"
        }, {
          "name" : "Individual",
          "value" : "D9"
        }, {
          "name" : "Stimulus",
          "value" : "treat"
        }, {
          "name" : "Stimulus",
          "value" : "Ctrl"
        } ],
        "subsections" : [ [ {
          "accno" : "source_0",
          "type" : "Characteristics Table",
          "attributes" : [ {
            "name" : "sex",
            "value" : "male"
          }, {
            "name" : "individual",
            "value" : "C2"
          }, {
            "name" : "stimulus",
            "value" : "Ctrl"
          }, {
            "name" : "No. of Samples",
            "value" : "16",
            "valqual" : [ {
              "name" : "url",
              "value" : "https://www.ebi.ac.uk/ena/browser/view/ERS5821749-ERS5821764"
            } ]
          } ]
        }, {
          "accno" : "source_1",
          "type" : "Characteristics Table",
          "attributes" : [ {
            "name" : "sex",
            "value" : "female"
          }, {
            "name" : "individual",
            "value" : "C3"
          }, {
            "name" : "stimulus",
            "value" : "Ctrl"
          }, {
            "name" : "No. of Samples",
            "value" : "16",
            "valqual" : [ {
              "name" : "url",
              "value" : "https://www.ebi.ac.uk/ena/browser/view/ERS5821765-ERS5821780"
            } ]
          } ]
        }, {
          "accno" : "source_2",
          "type" : "Characteristics Table",
          "attributes" : [ {
            "name" : "sex",
            "value" : "male"
          }, {
            "name" : "individual",
            "value" : "C7"
          }, {
            "name" : "stimulus",
            "value" : "Ctrl"
          }, {
            "name" : "No. of Samples",
            "value" : "24",
            "valqual" : [ {
              "name" : "url",
              "value" : "https://www.ebi.ac.uk/ena/browser/view/ERS5821781-ERS5821804"
            } ]
          } ]
        }, {
          "accno" : "source_3",
          "type" : "Characteristics Table",
          "attributes" : [ {
            "name" : "sex",
            "value" : "male"
          }, {
            "name" : "individual",
            "value" : "C8"
          }, {
            "name" : "stimulus",
            "value" : "Ctrl"
          }, {
            "name" : "No. of Samples",
            "value" : "24",
            "valqual" : [ {
              "name" : "url",
              "value" : "https://www.ebi.ac.uk/ena/browser/view/ERS5821805-ERS5821828"
            } ]
          } ]
        }, {
          "accno" : "source_4",
          "type" : "Characteristics Table",
          "attributes" : [ {
            "name" : "sex",
            "value" : "male"
          }, {
            "name" : "individual",
            "value" : "C9"
          }, {
            "name" : "stimulus",
            "value" : "Ctrl"
          }, {
            "name" : "No. of Samples",
            "value" : "24",
            "valqual" : [ {
              "name" : "url",
              "value" : "https://www.ebi.ac.uk/ena/browser/view/ERS5821829-ERS5821852"
            } ]
          } ]
        }, {
          "accno" : "source_5",
          "type" : "Characteristics Table",
          "attributes" : [ {
            "name" : "sex",
            "value" : "female"
          }, {
            "name" : "individual",
            "value" : "D10"
          }, {
            "name" : "stimulus",
            "value" : "treat"
          }, {
            "name" : "No. of Samples",
            "value" : "24",
            "valqual" : [ {
              "name" : "url",
              "value" : "https://www.ebi.ac.uk/ena/browser/view/ERS5821853-ERS5821876"
            } ]
          } ]
        }, {
          "accno" : "source_6",
          "type" : "Characteristics Table",
          "attributes" : [ {
            "name" : "sex",
            "value" : "not available"
          }, {
            "name" : "individual",
            "value" : "D11"
          }, {
            "name" : "stimulus",
            "value" : "treat"
          }, {
            "name" : "No. of Samples",
            "value" : "16",
            "valqual" : [ {
              "name" : "url",
              "value" : "https://www.ebi.ac.uk/ena/browser/view/ERS5821877-ERS5821892"
            } ]
          } ]
        }, {
          "accno" : "source_7",
          "type" : "Characteristics Table",
          "attributes" : [ {
            "name" : "sex",
            "value" : "male"
          }, {
            "name" : "individual",
            "value" : "D12"
          }, {
            "name" : "stimulus",
            "value" : "treat"
          }, {
            "name" : "No. of Samples",
            "value" : "40",
            "valqual" : [ {
              "name" : "url",
              "value" : "https://www.ebi.ac.uk/ena/browser/view/ERS5821893-ERS5821932"
            } ]
          } ]
        }, {
          "accno" : "source_8",
          "type" : "Characteristics Table",
          "attributes" : [ {
            "name" : "sex",
            "value" : "female"
          }, {
            "name" : "individual",
            "value" : "D8"
          }, {
            "name" : "stimulus",
            "value" : "treat"
          }, {
            "name" : "No. of Samples",
            "value" : "24",
            "valqual" : [ {
              "name" : "url",
              "value" : "https://www.ebi.ac.uk/ena/browser/view/ERS5821933-ERS5821956"
            } ]
          } ]
        }, {
          "accno" : "source_9",
          "type" : "Characteristics Table",
          "attributes" : [ {
            "name" : "sex",
            "value" : "not available"
          }, {
            "name" : "individual",
            "value" : "D9"
          }, {
            "name" : "stimulus",
            "value" : "treat"
          }, {
            "name" : "No. of Samples",
            "value" : "16",
            "valqual" : [ {
              "name" : "url",
              "value" : "https://www.ebi.ac.uk/ena/browser/view/ERS5821957-ERS5821972"
            } ]
          } ]
        } ] ]
      } ]
    }, {
      "accno" : "s-assays-data-E-MTAB-10098",
      "type" : "Assays and Data",
      "attributes" : [ {
        "name" : "Assay count",
        "value" : "224"
      }, {
        "name" : "Technology",
        "value" : "Sequencing assay"
      }, {
        "name" : "Assay by Molecule",
        "value" : "RNA assay"
      } ],
      "subsections" : [ {
        "accno" : "processed-data",
        "type" : "Processed Data",
        "files" : [ [ {
          "path" : "mature.counts.tsv.gz",
          "size" : 553091,
          "attributes" : [ {
            "name" : "Description",
            "value" : "Processed Data"
          } ],
          "type" : "file"
        } ] ]
      }, {
        "accno" : "mt-E-MTAB-10098",
        "type" : "MAGE-TAB Files",
        "files" : [ [ {
          "path" : "E-MTAB-10098.idf.txt",
          "size" : 5814,
          "attributes" : [ {
            "name" : "Type",
            "value" : "IDF File"
          }, {
            "name" : "Format",
            "value" : "tab-delimited text"
          }, {
            "name" : "Description",
            "value" : "Investigation Design Format (IDF)"
          } ],
          "type" : "file"
        }, {
          "path" : "E-MTAB-10098.sdrf.txt",
          "size" : 153361,
          "attributes" : [ {
            "name" : "Type",
            "value" : "SDRF File"
          }, {
            "name" : "Format",
            "value" : "tab-delimited text"
          }, {
            "name" : "Description",
            "value" : "Sample and Data Relationship Format (SDRF)"
          } ],
          "type" : "file"
        } ] ]
      } ]
    }, {
      "accno" : "score-E-MTAB-10098",
      "type" : "MINSEQE Score",
      "attributes" : [ {
        "name" : "Exp. Design",
        "value" : "*"
      }, {
        "name" : "Raw",
        "value" : "*"
      }, {
        "name" : "Processed",
        "value" : "*"
      }, {
        "name" : "Protocols",
        "value" : "*"
      }, {
        "name" : "Variables",
        "value" : "*"
      } ]
    } ]
  },
  "type" : "submission"
}
```
