## Supplementary material for "An entropy-based diagnostic framework for characterizing methylation state dynamics during preimplantation development": cpg_reports_pulled.txt

```
Name                                                        Length
----                                                        ------
GSM2948422_SampleA1_SP_8wk_8_12_15.CpG_report.txt.gz     228059091
GSM2948423_SampleA2_CTB_8wk_8_12_15.CpG_report.txt.gz    227423532
GSM2948424_SampleA3_EVT_8wk_8_12_15.CpG_report.txt.gz    225648030
GSM2948425_SampleB1_SP_8wk_1_3_16.CpG_report.txt.gz      227174993
GSM2948426_SampleB2_CTB_8wk_1_3_16.CpG_report.txt.gz     225960659
GSM2948427_SampleB3_EVT_8wk_1_3_16.CpG_report.txt.gz     227453560
GSM2948428_SampleC1_SP_12_1wk_15_3_16.CpG_report.txt.gz  225955539
GSM2948429_SampleC2_CTB_12_1wk_15_3_16.CpG_report.txt.gz 229951547
GSM2948430_SampleC3_EVT_12_1wk_15_3_16.CpG_report.txt.gz 226687649
GSM2948431_SampleD1_SP_8_2wk_17_3_16.CpG_report.txt.gz   226985494
GSM2948432_SampleD2_CTB_8_2wk_17_3_16.CpG_report.txt.gz  228315563
GSM2948433_SampleD3_EVT_8_2wk_17_3_16.CpG_report.txt.gz  227142584
```
