## Supplementary material for "An entropy-based diagnostic framework for characterizing methylation state dynamics during preimplantation development": GSE109682_CSB_TRO_DMR_matched_summary.json

```
{
  "analysis": "GSE109682_TRO_RRBS_CSB_residual_DMR_matched_individual_robustness",
  "contrasts": [
    {
      "contrast": "EVT_minus_CTB",
      "dmrs_with_matched_individual_delta": 62,
      "median_individual_pairs_per_dmr": 4.0,
      "spearman_rho": 0.06995617008486803,
      "spearman_p": 0.5889984077910114,
      "sign_concordant_dmrs": 30,
      "sign_concordance_binomial_p_greater": 0.6482316643223633
    },
    {
      "contrast": "SP_minus_CTB",
      "dmrs_with_matched_individual_delta": 60,
      "median_individual_pairs_per_dmr": 4.0,
      "spearman_rho": 0.12703267261300877,
      "spearman_p": 0.3334353592834014,
      "sign_concordant_dmrs": 32,
      "sign_concordance_binomial_p_greater": 0.3494417138100029
    },
    {
      "contrast": "EVT_minus_SP",
      "dmrs_with_matched_individual_delta": 60,
      "median_individual_pairs_per_dmr": 4.0,
      "spearman_rho": -0.07060723628757094,
      "spearman_p": 0.5918990535263489,
      "sign_concordant_dmrs": 23,
      "sign_concordance_binomial_p_greater": 0.9740530520355393
    }
  ]
}
```
