## Supplementary material for "An entropy-based diagnostic framework for characterizing methylation state dynamics during preimplantation development": GSE109682_CSB_TRO_DMR_summary.json

```
{
  "analysis": "GSE109682_TRO_RRBS_CSB_residual_DMR_state_direction",
  "processed_samples": 12,
  "contrasts": [
    {
      "contrast": "EVT_minus_CTB",
      "dmrs_with_paired_beta": 68,
      "spearman_rho": -0.0014505754588178422,
      "spearman_p": 0.9906330626480576,
      "sign_concordant_dmrs": 32,
      "sign_concordance_binomial_p_greater": 0.6872965855291758
    },
    {
      "contrast": "SP_minus_CTB",
      "dmrs_with_paired_beta": 71,
      "spearman_rho": 0.26118323485313877,
      "spearman_p": 0.027803618471609587,
      "sign_concordant_dmrs": 44,
      "sign_concordance_binomial_p_greater": 0.0018449821382700243
    },
    {
      "contrast": "EVT_minus_SP",
      "dmrs_with_paired_beta": 64,
      "spearman_rho": -0.1612519178655501,
      "spearman_p": 0.20303955515482552,
      "sign_concordant_dmrs": 25,
      "sign_concordance_binomial_p_greater": 0.9381342787309539
    }
  ]
}
```
