## Supplementary material for "An entropy-based diagnostic framework for characterizing methylation state dynamics during preimplantation development": GSE150168_CSB_TRO_DMR_summary.json

```
{
  "analysis": "GSE150168_naive_hESC_to_trophoblast_like_methylome_CSB_residual_DMR",
  "processed_samples": 5,
  "boundary": "Human hTSC/tdhTSC state comparison, not paired methylome perturbation.",
  "hTSC_minus_hESC_dmrs": 111,
  "hTSC_minus_hESC_mean_delta_beta": -0.5168075834106771,
  "hTSC_minus_hESC_median_delta_beta": -0.5,
  "hTSC_minus_hESC_spearman_rho": -0.12237635083253899,
  "hTSC_minus_hESC_spearman_p": 0.20070872743370452,
  "hTSC_minus_hESC_sign_concordant_dmrs": 48,
  "hTSC_minus_hESC_sign_concordance_binomial_p_greater": 0.9357622839571201,
  "tdhTSC_minus_hESC_dmrs": 110,
  "tdhTSC_minus_hESC_mean_delta_beta": -0.4675768970547939,
  "tdhTSC_minus_hESC_median_delta_beta": -0.4938349463034699,
  "tdhTSC_minus_hESC_spearman_rho": -0.11510898437386255,
  "tdhTSC_minus_hESC_spearman_p": 0.23112459689245163,
  "tdhTSC_minus_hESC_sign_concordant_dmrs": 47,
  "tdhTSC_minus_hESC_sign_concordance_binomial_p_greater": 0.9476934709443665
}
```
