## Supplementary material for "An entropy-based diagnostic framework for characterizing methylation state dynamics during preimplantation development": GSE182015_CSB_TRO_DMR_summary.json

```
{
  "analysis": "GSE182015_pluripotency_independent_hiTSC_RRBS_CSB_residual_DMR",
  "processed_files": 24,
  "boundary": "Human hbdTSC/hiTSC state comparison, not paired methylome perturbation.",
  "hbdTSC_minus_hESC_dmrs": 37,
  "hbdTSC_minus_hESC_mean_delta_beta": -0.12683567827766237,
  "hbdTSC_minus_hESC_median_delta_beta": -0.12187151907546645,
  "hbdTSC_minus_hESC_spearman_rho": -0.3405466444759841,
  "hbdTSC_minus_hESC_spearman_p": 0.03916317321485477,
  "hbdTSC_minus_hESC_sign_concordant_dmrs": 14,
  "hbdTSC_minus_hESC_sign_concordance_binomial_p_greater": 0.9505641252035275,
  "hiTSC_minus_hESC_dmrs": 36,
  "hiTSC_minus_hESC_mean_delta_beta": 0.004763075306571752,
  "hiTSC_minus_hESC_median_delta_beta": -0.0336325989914395,
  "hiTSC_minus_hESC_spearman_rho": -0.2713697309305644,
  "hiTSC_minus_hESC_spearman_p": 0.10938542289408715,
  "hiTSC_minus_hESC_sign_concordant_dmrs": 11,
  "hiTSC_minus_hESC_sign_concordance_binomial_p_greater": 0.9943345079082064
}
```
