## Supplementary material for "An entropy-based diagnostic framework for characterizing methylation state dynamics during preimplantation development": GSE266195_CSB_TRO_DMR_summary.json

```
{
  "analysis": "GSE266195_hTSC_DNMT3L_OE_PBAT_CSB_residual_DMR",
  "rows_seen": 434858,
  "overlap_events": 162,
  "dmrs_with_DNMT3L_and_control_beta": 153,
  "mean_DNMT3L_minus_control_beta": 0.16489437107698526,
  "median_DNMT3L_minus_control_beta": 0.17437543233235675,
  "spearman_latent_residual_vs_DNMT3L_delta_rho": -0.07730556337367482,
  "spearman_latent_residual_vs_DNMT3L_delta_p": 0.3422151455759241,
  "sign_concordant_dmrs": 89,
  "sign_concordance_binomial_p_greater": 0.025994426413430947
}
```
