## Supplementary material for "An entropy-based diagnostic framework for characterizing methylation state dynamics during preimplantation development": GSE266195_global_background_summary.json

```
{
  "all_windows_n": 434811,
  "all_windows_mean_delta": 0.15207466545330506,
  "all_windows_median_delta": 0.15148355960845947,
  "all_windows_positive_fraction": 0.9163613616030873,
  "csb_dmrs_n": 153,
  "csb_mean_delta": 0.1648943710769852,
  "csb_median_delta": 0.1743754323323567,
  "csb_positive_fraction": 0.934640522875817,
  "csb_mean_percentile_vs_all_windows": 53.66400574042515,
  "csb_median_percentile_vs_all_windows": 56.27295537601395
}
```
