## Supplementary material for "An entropy-based diagnostic framework for characterizing methylation state dynamics during preimplantation development": GSE280039_CSB_TRO_DMR_summary.json

```
{
  "analysis": "GSE280039_hEPSC_to_hTSC_P0_P2_bigwig_CSB_residual_DMR",
  "dmrs_with_P0_P2_beta": 154,
  "mean_P2_minus_P0_beta": -0.007354300365500278,
  "median_P2_minus_P0_beta": 0.0026737105921095534,
  "spearman_latent_residual_vs_P2_minus_P0_rho": -0.06709024068383994,
  "spearman_latent_residual_vs_P2_minus_P0_p": 0.4083976239704067,
  "sign_concordant_dmrs": 70,
  "sign_concordance_binomial_p_greater": 0.8866746689960436
}
```
