## Supplementary material for "An entropy-based diagnostic framework for characterizing methylation state dynamics during preimplantation development": GSE291172_CSB_TRO_DMR_summary.json

```
{
  "analysis": "GSE291172_STAT3_induced_human_embryo_model_WGBS_CSB_residual_DMR",
  "comparison": "120hr_SAC_minus_hPSC",
  "bigwig_scale_divisor": 100.0,
  "dmrs_with_hPSC_and_SAC_beta": 152,
  "mean_SAC_minus_hPSC_beta": -0.02039785164652144,
  "median_SAC_minus_hPSC_beta": -0.017334429344624272,
  "spearman_latent_residual_vs_SAC_minus_hPSC_rho": -0.001727391630096201,
  "spearman_latent_residual_vs_SAC_minus_hPSC_p": 0.9831491924369654,
  "sign_concordant_dmrs": 70,
  "sign_concordance_binomial_p_greater": 0.8541727743327833,
  "boundary": "Human embryo-model WGBS state/induction comparison, not paired p300/TET/DNMT methylome perturbation."
}
```
