## Supplementary material for "An entropy-based diagnostic framework for characterizing methylation state dynamics during preimplantation development": README.md

```
# CSB-TRO Residual DMR Causal-Chain Evidence Archive

This repository is the GitHub-light reproducibility package for the CSB-TRO residual DMR causal-chain exploration.

It contains scripts, sample sheets, DMR BED files, summary tables, JSON summaries, figures, reports, and manifests. Large raw/process files are intentionally excluded so the package can be uploaded to GitHub.

## What Is Included

- Analysis scripts (`*.py`, `*.sh`, `*.ps1`)
- CSB-TRO 156 residual DMR BED
- E-MTAB-10097 Bismark workflow scripts and sample sheets
- GSE109682, GSE150168, GSE182015, GSE266195, GSE280039, GSE291172 result summaries
- Integrated orthogonal evidence matrix
- Small report files and figures
- Archive manifests

## What Is Excluded

The following large files are excluded and should be stored outside GitHub:

- FASTQ / BAM / SAM / CRAM
- Bismark genome indices and hg19 FASTA
- conda/micromamba environments
- GEO RAW tarballs
- bigWig files
- compressed raw methylation files

The full local archive is `E:\cause_result`.

## Key Files

- `CSB_TRO_integrated_evidence/results/CSB_TRO_integrated_evidence_matrix.tsv`
- `CSB_TRO_integrated_evidence/results/CSB_TRO_integrated_evidence_summary.json`
- `bismark_full_closure/CSB_TRO_156_residual_DMR_hg19.bed`
- `bismark_full_closure/scripts/`
- `GSE266195_hTSC_DNMT3L_PBAT_closure/results/GSE266195_CSB_TRO_DMR_summary.json`
- `GSE109682_TRO_RRBS_closure/results/GSE109682_CSB_TRO_DMR_summary.json`
- `GSE150168_naive_hESC_trophoblast_methylome/results/GSE150168_CSB_TRO_DMR_summary.json`
- `GSE182015_hiTSC_RRBS_closure/results/GSE182015_CSB_TRO_DMR_summary.json`
- `GSE291172_STAT3_embryo_model_WGBS_closure/results/GSE291172_CSB_TRO_DMR_summary.json`

## Interpretation Boundary

This package supports a DMR-level orthogonal public-data evidence synthesis. It does not contain a newly generated wet-lab targeted bisulfite perturbation experiment.

The strongest current claim is:

> CSB-TRO residual DMRs can be evaluated across independent human trophoblast/embryo-model methylomes and methylation-machinery perturbation datasets. The integrated evidence supports trophoblast methylome involvement and DNMT3L responsiveness, but does not establish a single-dataset, paired, mechanism-specific causal closure.

Do not claim that p300/CBP-A485 or TET/DNMT perturbation in human trophoblast directly causes the CSB residual DMR pattern unless a matching methylome perturbation dataset or new experiment is added.
```
