## Supplementary material for "An entropy-based diagnostic framework for characterizing methylation state dynamics during preimplantation development": README_cause_result_archive.md

```
# Cause-chain archive

Generated: 2026-06-06

This archive contains the causal-chain exploration files for CSB-TRO residual DMR closure.

## Main contents

- `bismark_full_closure/`: E-MTAB-10097 full Bismark closure workspace, including scripts, samplesheets, logs, reference files, FASTQ/results available locally, and CSB-TRO 156 residual DMR BED.
- `E-MTAB-10096_human_embryo_DEX/`: earlier E-MTAB-10096/10097 DEX pilot and RNA/targeted prototype files.
- `GSE109682_TRO_RRBS_closure/`: human trophoblast RRBS state-direction closure.
- `GSE126958_TET_DNMT3/`: human TET/DNMT3 methylation machinery perturbation support.
- `GSE150168_naive_hESC_trophoblast_methylome/`: hESC to trophoblast-like methylome state analysis.
- `GSE182015_hiTSC_RRBS_closure/`: hiTSC/hbdTSC RRBS closure analysis.
- `GSE207222_ATAC_peaks/`: A-485 ATAC/chromatin-access branch files.
- `GSE247631_AKG_A485/`: RNA perturbation consistency branch.
- `GSE266195_hTSC_DNMT3L_PBAT_closure/`: hTSC DNMT3L PBAT methylome perturbation analysis.
- `GSE280039_hTSC_induction_methylome/`: hTSC induction / A485 metadata / methylome-related analysis.
- `GSE291172_STAT3_embryo_model_WGBS_closure/`: STAT3-induced human embryo-model WGBS analysis.
- `CSB_TRO_integrated_evidence/`: integrated DMR-level orthogonal evidence matrix and claim boundary.
- `root_artifacts/`: related top-level result files copied from `E:\5_31_progress`.

## Manifests

- `archive_directory_size_manifest.csv`: file counts and byte sizes by archived directory.
- `archive_overall_summary.csv`: total archive size summary.
- `critical_file_check.csv`: presence check for key result files.
- `root_artifacts_manifest.csv`: manifest of top-level copied artifacts.
- `_copy_logs/`: robocopy logs for directory-level copying.

## Interpretation boundary

This archive preserves the full computational/public-data causal-chain exploration. It does not contain a newly generated wet-lab targeted bisulfite perturbation experiment. The strongest current framing is an orthogonal public-data evidence atlas, not a single-dataset complete causal proof.
```
