## Supplementary material for "An entropy-based diagnostic framework for characterizing methylation state dynamics during preimplantation development": 5_31_causality_upgrade_report.md

```
# CSB-TRO Causality Upgrade Report

Date: 2026-05-31

Output directory: `E:/5_31_progress`

## 1. Computational counterfactual necessity

This analysis reuses the existing COMSOL/CEEF operator-time scenarios and packages them as a clean counterfactual result.

Primary result:

- `c = 0` / methylation-only baseline fails morula basin entry:
  - distance to morula at tau=5: `2.700`
  - `in_morula = false`
- full correction enters morula and reaches blastocyst:
  - distance to morula at tau=5: `0.391`
  - `in_morula = true`
  - `in_blast = true`
- distance rescue factor: `6.90x`

Branch logic:

- entry/access-only control enters morula but does not reach blastocyst.
- wrong-exit-sign control fails terminal completion and does not provide a valid reset-exit trajectory.

Recommended claim:

> The inferred correction/control term is model-implied necessary for reset-basin entry in the operator-time framework.

Do not claim:

> The final in vivo causal molecular control term has been identified.

## 2. Cross-species mouse external validation

The old `GSE84236` plan is not suitable as the primary mouse morula validation because the GEO file list does not contain a morula methylation stage. I therefore used the public GLEANER mouse mm9 gene-level methylation matrix, which contains:

`Oocyte`, `Zygote`, `2-cell`, `4-cell`, `8-cell`, `Morula`, `Epiblast`.

Human anchor:

- 156 human age-DMR clusters.
- matched to mouse by `nearest_gene` / `Gene_Symbol` overlap.
- 153 human genes had usable weights.
- 114 matched mouse genes were found.

Primary gene-overlap result:

- Morula is the lowest weighted mouse methylation stage under human age-DMR gene weights.
- Morula rank: `1/7`.
- Morula weighted methylation: `0.302`.
- second-lowest stage: `2-cell`, weighted methylation gap = `-0.049` for Morula minus second-lowest.

Strength audit:

- random matched-size mouse gene null, n=2000:
  - null fraction with Morula as minimum: `0.131`.
- matched-gene bootstrap, n=2000:
  - Morula is minimum in `0.390` of bootstrap resamples.
- sensitivity:
  - all genes + age weights: Morula rank 1.
  - top50 + age weights: Morula rank 1.
  - equal weights or entry-contribution weights do not preserve Morula rank 1.

Interpretation:

This is a useful external diagnostic support, not a strong cross-species replication. It strengthens the project by showing that the human age-DMR-weighted gene overlap can recover a mouse Morula low-methylation/reset-like point, but the random-gene null and bootstrap show the evidence is qualified.

Recommended claim:

> Public mouse GLEANER methylation provides qualified cross-species diagnostic support: human age-DMR-overlap genes place mouse Morula as the lowest weighted methylation stage, although this result is weight-dependent and only moderately stronger than random matched gene sets.

Do not claim:

> Mouse independently proves the causal reset mechanism.

## 3. Paper positioning

Best upgraded manuscript language:

> We do not claim identification of the final causal biological control term. Instead, CSB-TRO defines a constrained distributional and operator-time framework in which morula emerges as a reset-basin candidate. Computational counterfactuals show that removing the inferred correction/control term prevents basin entry, supporting model-implied necessity. Public mouse GLEANER methylation provides qualified cross-species diagnostic support, with human age-DMR-overlap genes placing mouse Morula as the lowest weighted methylation stage.

## 4. Generated files

- `counterfactual_necessity_summary.json`
- `counterfactual_scenario_summary.tsv`
- `counterfactual_necessity_figure.png`
- `counterfactual_necessity_figure.pdf`
- `crossspecies_mouse_gleaner_summary.json`
- `crossspecies_mouse_gleaner_stage_scores.tsv`
- `crossspecies_mouse_gleaner_matched_genes.tsv`
- `crossspecies_mouse_gleaner_random_gene_null.tsv`
- `crossspecies_mouse_gleaner_matched_gene_bootstrap.tsv`
- `crossspecies_mouse_gleaner_sensitivity.tsv`
- `crossspecies_mouse_gleaner_figure.png`
- `crossspecies_mouse_gleaner_figure.pdf`
- `make_counterfactual_and_crossspecies.py`
- `mm9_me.txt`
```
