## Supplementary material for "An entropy-based diagnostic framework for characterizing methylation state dynamics during preimplantation development": causal_chain_breakthrough_2026-05-31.md

```
# Causal Chain Breakthrough: Human Preimplantation-Lineage Perturbation

Date: 2026-05-31

## Bottom Line

The screenshot candidates were independently checked. `GSE270907` is a mouse germinal-center B-cell RNA-seq dataset, and `GSE284811` is ENCODE K562 eCLIP control, so they cannot support human blastoid/morula methylation perturbation.

The useful breakthrough came from a different public dataset:

- `GSE247631`: human naive ESC / induced trophoblast stem cell RNA-seq.
- Perturbations: `A-485` / P300 inhibition and `dm-alphaKG`.
- Biological relevance: alphaKG and A-485 perturb chromatin/metabolic regulation in a human preimplantation-lineage model; the parent study also includes blastoid/aggregate single-cell arms (`GSE247634`).

## Result

CSB-TRO DMR-linked genes are strongly enriched for perturbation sensitivity in `GSE247631`.

Expression-matched random-gene null:

| Metric | CSB observed | Random median | Random q95 | Empirical p |
|---|---:|---:|---:|---:|
| A-485 mean absolute effect | 0.6094 | 0.4306 | 0.5323 | 0.0022 |
| dm-alphaKG mean absolute effect | 0.5304 | 0.3704 | 0.4680 | 0.0045 |
| all perturbations mean absolute effect | 0.6238 | 0.4456 | 0.5435 | 0.0012 |
| max perturbation effect | 0.9475 | 0.7160 | 0.8699 | 0.0071 |

Weighted null using CSB matched weights also passes:

- all-perturbation weighted empirical p: `0.0015`
- A-485 weighted empirical p: `0.0031`
- dm-alphaKG weighted empirical p: `0.0061`

## Top A-485-Sensitive CSB-DMR Genes

Top examples: `ANK2`, `MMEL1`, `KRT19`, `MYOF`, `GREM2`, `ESPN`, `JAKMIP2`, `ARHGEF38`, `ARMC3`, `ALX4`, `KCNH4`, `ABCA7`.

## Interpretation

This is the first strong public-data result in this round showing that CSB-TRO DMR-linked genes are not just computationally structured and chromatin-associated; they are enriched for response to human preimplantation-lineage chromatin/metabolic perturbations.

Recommended claim:

> In a human preimplantation-lineage perturbation dataset, CSB-TRO DMR-linked genes show significantly elevated sensitivity to A-485/P300 inhibition and dm-alphaKG perturbation relative to expression-matched random genes, adding an orthogonal human perturbation layer to the causal chain.

Boundary:

> This is not yet the exact natural human morula paired methylation perturbation experiment. It is human in vitro preimplantation-lineage RNA perturbation, so it upgrades causal plausibility and perturbation consistency, but does not close the methylation-readout loop.

## Files Generated

- `GSE247631_AKG_A485_CSB_gene_perturbation_summary.json`
- `GSE247631_AKG_A485_CSB_gene_null_summary.tsv`
- `GSE247631_AKG_A485_CSB_gene_effects.tsv`
- `GSE247631_AKG_A485_all_gene_effects_with_CSB.tsv`
- `GSE247631_AKG_A485_CSB_gene_random_null.tsv`
- `GSE247631_AKG_A485_CSB_gene_perturbation_figure.png`
- `GSE247631_AKG_A485_CSB_gene_perturbation_figure.pdf`
- `GSE247631_AKG_A485/human_naive_akg_a485_csb_gene_perturbation.py`
```
