## Supplementary material for "An entropy-based diagnostic framework for characterizing methylation state dynamics during preimplantation development": causal_hardening_matrix_report.md

```
# Causal Hardening Matrix

Generated: 2026-05-31

## Breakthrough

The expanded analysis gives a stronger causal logic than the earlier single counterfactual:

- necessity: `c=0` fails, full correction enters morula and reaches blastocyst.
- dose response: correction amplitude shows a thresholded basin-entry response.
- direction sensitivity: entry-sign reversal fails morula entry.
- DMR structure: top residual DMR structure and exit-vector permutation controls exceed matched random nulls.

## Key numbers

- `c=0` in morula: `False`
- full correction in morula: `True`
- full correction in blast: `True`
- rescue factor: `5.90x`
- first alpha entering morula: `1.0`
- entry-sign-flipped in morula: `False`
- top50 residual DMR empirical p: `0.0010`
- exit-vector permutation empirical p: `0.0010`

## Recommended wording

The inferred correction term is necessary, dose-responsive, direction-sensitive, and DMR-structured for model-implied morula reset-basin entry. This supports a falsifiable computational causal framework, while stopping short of identifying the final in vivo molecular `u_bio`.
```
