## Supplementary material for "An entropy-based diagnostic framework for characterizing methylation state dynamics during preimplantation development": causal_hardening_matrix_summary.json

```
{
  "analysis": "causal_hardening_matrix",
  "date": "2026-05-31",
  "breakthrough_level": "strong_model_implied_causal_support",
  "necessity": {
    "c0_in_morula": false,
    "full_in_morula": true,
    "full_in_blast": true,
    "distance_rescue_factor": 5.896721107349172
  },
  "direction_sensitivity": {
    "entry_sign_flipped_in_morula": false,
    "entry_sign_flipped_dist_morula_t5": 7.291329273355266
  },
  "dose_response": {
    "first_alpha_entering_morula": 1.0,
    "alpha_table": [
      {
        "alpha": 0.0,
        "dist_morula_t5": 2.7002433804361847,
        "in_morula": false,
        "dist_blast_t6": 1.2566637714637108,
        "in_blast": false
      },
      {
        "alpha": 0.05,
        "dist_morula_t5": 2.587180095996479,
        "in_morula": false,
        "dist_blast_t6": 1.2168553394815982,
        "in_blast": false
      },
      {
        "alpha": 0.1,
        "dist_morula_t5": 2.474134883213023,
        "in_morula": false,
        "dist_blast_t6": 1.1772178156680306,
        "in_blast": false
      },
      {
        "alpha": 0.2,
        "dist_morula_t5": 2.248109578956612,
        "in_morula": false,
        "dist_blast_t6": 1.098529416546852,
        "in_blast": false
      },
      {
        "alpha": 0.35,
        "dist_morula_t5": 1.9092922681773328,
        "in_morula": false,
        "dist_blast_t6": 0.9823150767808404,
        "in_blast": false
      },
      {
        "alpha": 0.5,
        "dist_morula_t5": 1.5708919806188544,
        "in_morula": false,
        "dist_blast_t6": 0.8690598415256101,
        "in_blast": false
      },
      {
        "alpha": 0.65,
        "dist_morula_t5": 1.233252064473594,
        "in_morula": false,
        "dist_blast_t6": 0.7600876107801526,
        "in_blast": false
      },
      {
        "alpha": 0.8,
        "dist_morula_t5": 0.8972313681030952,
        "in_morula": false,
        "dist_blast_t6": 0.6575313019249021,
        "in_blast": false
      },
      {
        "alpha": 1.0,
        "dist_morula_t5": 0.4579228576828623,
        "in_morula": true,
        "dist_blast_t6": 0.5371263589847696,
        "in_blast": true
      },
      {
        "alpha": 1.25,
        "dist_morula_t5": 0.20685955597020844,
        "in_morula": true,
        "dist_blast_t6": 0.4348178216491668,
        "in_blast": true
      },
      {
        "alpha": 1.5,
        "dist_morula_t5": 0.719228425505828,
        "in_morula": false,
        "dist_blast_t6": 0.42299289164655696,
        "in_blast": true
      }
    ]
  },
  "structure_specificity": {
    "top50_residual_gt_random_q95": true,
    "top50_empirical_p_ge_observed": 0.000999000999000999,
    "exit_vector_permutation_gt_random_q95": true,
    "exit_vector_permutation_empirical_p": 0.000999000999000999
  },
  "claim": "Within the operator-time model, the correction term is necessary, dose-responsive, direction-sensitive, and DMR-structured for reset-basin entry. This is strong computational causal support, not final in vivo u_bio identification."
}
```
