## Supplementary material for "An entropy-based diagnostic framework for characterizing methylation state dynamics during preimplantation development": E-MTAB-10096_DEX_CSB_gene_perturbation_summary.json

```
{
  "analysis": "E-MTAB-10096_human_embryo_dexamethasone_RNA_at_CSB_DMR_genes",
  "date": "2026-05-31",
  "dataset": {
    "RNA": "E-MTAB-10096",
    "methylation_raw_confirmed": "E-MTAB-10097",
    "title": "Single Cell Multi-Omics of Human Preimplantation Embryos Demonstrates Susceptibility to Excess Glucocorticoid Exposure"
  },
  "sample_counts": {
    "control_cells": 171,
    "dex_cells": 334,
    "mural_control": 93,
    "mural_dex": 224,
    "polar_control": 62,
    "polar_dex": 90
  },
  "csb_gene_set": {
    "n_csb_genes_tested": 114,
    "obs_mean_abs_dex_effect": 0.23076735385172065,
    "expr_matched_random_median": 0.2349792959102983,
    "expr_matched_random_q95": 0.26162867486013314,
    "empirical_p_ge_obs_mean_abs_effect": 0.6103694815259237,
    "obs_fraction_nominal_p_lt_0_05": 0.15789473684210525,
    "random_fraction_nominal_p_lt_0_05_median": 0.22807017543859648,
    "empirical_p_ge_obs_fraction": 0.9791010449477526,
    "obs_weighted_abs_effect": 0.2256178399891378,
    "weighted_random_q95": 0.2819058152609653,
    "empirical_p_ge_obs_weighted": 0.8609069546522674
  },
  "directional_coupling": {
    "spearman_contribution_vs_abs_effect_rho": 0.09452355457412251,
    "spearman_contribution_vs_abs_effect_p": 0.31713879845294235,
    "spearman_contribution_vs_mural_signed_effect_rho": 0.03146840720378298,
    "spearman_contribution_vs_mural_signed_effect_p": 0.7396097719094752,
    "spearman_contribution_vs_polar_signed_effect_rho": -0.09815943162412329,
    "spearman_contribution_vs_polar_signed_effect_p": 0.2987966685851786
  },
  "claim_boundary": "This is a human preimplantation embryo perturbation with RNA processed data and same-study bisulfite raw data, not a morula-stage methylation-processed perturbation matrix. It can upgrade the causal chain only if the CSB-DMR genes show expression-matched perturbation enrichment."
}
```
