## Supplementary material for "An entropy-based diagnostic framework for characterizing methylation state dynamics during preimplantation development": E-MTAB-10097_targeted_bsseq_CSB_DMR_pilot_summary.json

```
{
  "analysis": "E-MTAB-10097_targeted_BSseq_CSB_DMR_pilot",
  "date": "2026-05-31",
  "closure_level": "pilot_targeted_human_embryo_perturbation_methylation",
  "dataset": "E-MTAB-10097",
  "design": "human E7 preimplantation embryo single-cell BS-seq, control vs dexamethasone",
  "selected_samples": 4,
  "samples_by_condition": {
    "control": 2,
    "dex": 2
  },
  "top_dmrs_targeted": 100,
  "total_reads_scanned": 1723021,
  "total_target_aligned_reads": 21,
  "dmrs_with_control_and_dex_calls": 1,
  "total_cpg_calls_control": 21,
  "total_cpg_calls_dex": 11,
  "mean_beta_control": 0.19047619047619047,
  "mean_beta_dex": 0.0,
  "spearman_latent_residual_vs_dex_delta_rho": null,
  "spearman_latent_residual_vs_dex_delta_p": null,
  "boundary": "This is a targeted pilot mapper over top50 CSB residual DMRs, not full Bismark genome-wide reprocessing. It directly uses human embryo paired perturbation BS-seq reads but should be treated as a feasibility/closure prototype."
}
```
