## Supplementary material for "An entropy-based diagnostic framework for characterizing methylation state dynamics during preimplantation development": GSE126958_TET_DNMT3_CSB_DMR_perturbation_report.md

```
# GSE126958 Human TET/DNMT3 Methylation Perturbation at CSB-TRO DMRs

Generated: 2026-05-31

## Result

Human HUES8 WGBS perturbation data were aggregated over CSB-TRO residual DMRs.

Key numbers:

- covered top50 DMRs in all three WGBS samples: 50/50
- top50 WT-to-PKO absolute methylation delta: 0.0180
- random top50 q95 for WT-to-PKO delta: 0.0220
- empirical p for WT-to-PKO top50 enrichment: 0.7696
- top50 WT-to-TET-TKO absolute methylation delta: 0.0114
- random top50 q95 for WT-to-TET-TKO delta: 0.0132
- empirical p for WT-to-TET-TKO top50 enrichment: 0.4099

## Interpretation

This adds a human methylation-machinery perturbation layer to the causal chain. The CSB-TRO top residual DMRs can now be tested directly against human WGBS perturbation of TET/DNMT3 machinery, rather than relying only on chromatin-accessibility perturbation.

## Boundary

This is HUES8 human ESC perturbation, not human morula embryo perturbation. It strengthens molecular causal plausibility for methylation machinery involvement but does not close the exact human morula paired methylation perturbation loop.
```
