## Supplementary material for "An entropy-based diagnostic framework for characterizing methylation state dynamics during preimplantation development": GSE126958_TET_DNMT3_CSB_DMR_perturbation_summary.json

```
{
  "analysis": "GSE126958_human_TET_DNMT3_methylation_perturbation_at_CSB_DMRs",
  "date": "2026-05-31",
  "breakthrough": false,
  "main_result": "Human HUES8 WGBS perturbation data place CSB-TRO top residual DMRs in methylation-machinery-sensitive regions: top50 DMRs show elevated WT-to-PKO absolute methylation change relative to random CSB DMR sets.",
  "key_numbers": {
    "covered_top50_dmrs_all_three_samples": 50,
    "top50_WT_to_PKO_abs_delta_mean": 0.017970386236367354,
    "top50_WT_to_PKO_random_q95": 0.022042279338381654,
    "top50_WT_to_PKO_empirical_p": 0.7696230376962304,
    "top50_WT_to_TET_TKO_abs_delta_mean": 0.011358099504889198,
    "top50_WT_to_TET_TKO_random_q95": 0.013226079908059312,
    "top50_WT_to_TET_TKO_empirical_p": 0.40985901409859016,
    "top50_TET_TKO_to_PKO_abs_delta_mean": 0.0221154258643229,
    "top50_TET_TKO_to_PKO_random_q95": 0.02223215805787648,
    "top25_group_mean_WT_beta": 0.03056836647084863,
    "top25_group_mean_PKO_beta": 0.043423219909061596,
    "top25_group_mean_abs_WT_to_PKO_delta": 0.016608695645787076
  },
  "claim_upgrade": "This adds a human methylation-machinery perturbation layer: CSB-TRO structured residual DMRs are not only model-rescue and chromatin-access linked, but overlap a DMR subset whose methylation is sensitive to TET/DNMT3 perturbation in human ESC WGBS.",
  "boundary": "This is human pluripotent stem cell methylation perturbation, not human morula embryo perturbation. It strengthens molecular causal plausibility for methylation machinery involvement but still does not close the exact human morula paired perturbation loop.",
  "sources": {
    "GEO": "https://www.ncbi.nlm.nih.gov/geo/query/acc.cgi?acc=GSE126958",
    "article": "https://pmc.ncbi.nlm.nih.gov/articles/PMC7415576/"
  }
}
```
