## Supplementary material for "An entropy-based diagnostic framework for characterizing methylation state dynamics during preimplantation development": GSE207222_A485_access_branch_consistency_report.md

```
# GSE207222 A485 Perturbation Consistency with CSB-TRO Access Branch

Generated: 2026-05-31

## Breakthrough

Independent CBP/p300 inhibition by A485 reduces mouse preimplantation ATAC accessibility in the expected direction, and the measured accessibility loss abolishes CSB-TRO access-branch rescue when projected into the operator-time model.

Key numbers:

- late1C DMSO peaks: 16283
- late1C A485 peaks: 12843
- late1C A485/DMSO peak-count ratio: 0.789
- late1C DMSO peaks lost after A485: 0.461
- early2C DMSO peaks: 42382
- early2C A485 peaks: 23473
- early2C A485/DMSO peak-count ratio: 0.554
- early2C DMSO peaks lost after A485: 0.742

Model projection:

- unperturbed access-branch alpha: 1.199
- local reset-entry alpha threshold: 0.990
- early2C A485-scaled alpha: 0.664; in morula: False
- late1C A485-scaled alpha: 0.946; in morula: False

## Interpretation

This adds independent perturbation consistency to the causal chain. The access/chromatin branch is not merely a fitted correction or ATAC-overlap diagnostic: perturbing CBP/p300 in early embryos produces the expected loss of accessibility, and that loss maps to failed reset-basin rescue in the CSB-TRO operator-time model.

## Recommended wording

The inferred correction is necessary and partially sufficient in a thresholded, structured DMR sense, with rescue dominated by an access/chromatin-coupled branch whose direction is independently supported by CBP/p300 perturbation.

## Boundary

This is still not final in vivo `u_bio` identification. GSE207222 is mouse MZT/1C/2C ATAC perturbation, not paired human morula methylation after perturbation.
```
