## Supplementary material for "An entropy-based diagnostic framework for characterizing methylation state dynamics during preimplantation development": GSE207222_A485_access_branch_consistency_summary.json

```
{
  "analysis": "GSE207222_A485_access_branch_consistency",
  "date": "2026-05-31",
  "breakthrough": true,
  "main_result": "Independent CBP/p300 inhibition by A485 reduces ATAC peak landscapes at late1C and early2C; when the measured A485/DMSO accessibility retention is projected onto the previously rescue-capable CSB-TRO access branch, the projected correction falls below the reset-basin entry threshold and fails morula rescue.",
  "key_numbers": {
    "late1C_dmso_peaks": 16283,
    "late1C_a485_peaks": 12843,
    "late1C_a485_to_dmso_peak_count_ratio": 0.7887367192777743,
    "late1C_dmso_peaks_lost_after_a485_fraction": 0.4605416692255727,
    "early2C_dmso_peaks": 42382,
    "early2C_a485_peaks": 23473,
    "early2C_a485_to_dmso_peak_count_ratio": 0.5538436128545137,
    "early2C_dmso_peaks_lost_after_a485_fraction": 0.7421310933887028,
    "unperturbed_access_alpha": 1.1990211935989632,
    "local_alpha_threshold": 0.99,
    "early2C_a485_projected_alpha": 0.664070229751981,
    "early2C_projected_dist_morula_t5": 1.2016428915108914,
    "early2C_projected_in_morula": false,
    "late1C_a485_projected_alpha": 0.9457120425837674,
    "late1C_projected_dist_morula_t5": 0.5750650799635614,
    "late1C_projected_in_morula": false
  },
  "claim_upgrade": "The access/chromatin branch is no longer supported only by diagnostic ATAC overlap and internal rescue. An independent do-like perturbation of CBP/p300 produces the expected loss of accessibility, and this measured loss is sufficient to abolish model-implied reset-basin rescue when mapped onto the access branch.",
  "boundary": "This is cross-species early-embryo perturbation consistency using ATAC peak readouts, not paired methylation perturbation at human morula residual DMRs. It supports the perturbability and direction of the access branch, but still does not identify the final in vivo molecular u_bio.",
  "sources": {
    "GEO": "https://www.ncbi.nlm.nih.gov/geo/query/acc.cgi?acc=GSE207222",
    "article": "https://pmc.ncbi.nlm.nih.gov/articles/PMC9670200/"
  }
}
```
