## Supplementary material for "An entropy-based diagnostic framework for characterizing methylation state dynamics during preimplantation development": GSE247631_AKG_A485_CSB_gene_perturbation_summary.json

```
{
  "analysis": "GSE247631_human_naive_ESC_TSC_dmAKG_A485_RNA_at_CSB_DMR_genes",
  "date": "2026-05-31",
  "dataset": "GSE247631",
  "design": "human naive ESC / induced TSC; paired DMSO vs A-485 and 0mM vs 4mM dm-alphaKG RNA-seq",
  "best_metric": {
    "metric": "A485_mean_abs_effect",
    "n_csb_genes_tested": 17,
    "obs_mean": 0.5682867088397634,
    "random_median": 0.49109917132527087,
    "random_q95": 0.6424399262347154,
    "random_q99": 0.7128205343816122,
    "empirical_p_ge_obs": 0.1874762504749905,
    "obs_weighted": 0.5992479368756527,
    "weighted_random_q95": 0.6332679349041477,
    "weighted_empirical_p_ge_obs": 0.09159816803663927,
    "obs_fraction_any_nominal_p_lt_0_05": 0.11764705882352941,
    "nominal_fraction_random_q95": 0.5294117647058824,
    "nominal_fraction_empirical_p_ge_obs": 0.996360072798544
  },
  "directional_coupling": {
    "A485_contribution_vs_effect_rho": 0.28747015517929186,
    "A485_contribution_vs_effect_p": 0.26322073317421224,
    "dmAKG_contribution_vs_effect_rho": 0.48157393517214697,
    "dmAKG_contribution_vs_effect_p": 0.05031215054844416
  },
  "top_A485_sensitive_CSB_genes": [
    {
      "gene": "JAKMIP2",
      "A485_mean_abs_effect": 1.140586783218159,
      "tt2iLGo_A485_effect": 1.330975607805582,
      "TSC_A485_effect": -0.9501979586307359,
      "contribution_8cell_to_morula": 0.023591666300691
    },
    {
      "gene": "GREM2",
      "A485_mean_abs_effect": 1.1119093602664043,
      "tt2iLGo_A485_effect": -0.6521363121701009,
      "TSC_A485_effect": 1.5716824083627077,
      "contribution_8cell_to_morula": 0.0132832737883698
    },
    {
      "gene": "ESPN",
      "A485_mean_abs_effect": 0.9513831788943605,
      "tt2iLGo_A485_effect": 0.9920183038981829,
      "TSC_A485_effect": -0.9107480538905381,
      "contribution_8cell_to_morula": 0.0036153996264251
    },
    {
      "gene": "KCNH4",
      "A485_mean_abs_effect": 0.8862262739296931,
      "tt2iLGo_A485_effect": -0.966512826691952,
      "TSC_A485_effect": -0.8059397211674343,
      "contribution_8cell_to_morula": 0.0
    },
    {
      "gene": "ABCA7",
      "A485_mean_abs_effect": 0.6493296367894814,
      "tt2iLGo_A485_effect": 1.0237856817396604,
      "TSC_A485_effect": 0.2748735918393024,
      "contribution_8cell_to_morula": 0.0068190346454477
    },
    {
      "gene": "ABLIM1",
      "A485_mean_abs_effect": 0.5934591089907064,
      "tt2iLGo_A485_effect": 0.5109600318070893,
      "TSC_A485_effect": -0.6759581861743236,
      "contribution_8cell_to_morula": 0.0117839920406617
    },
    {
      "gene": "GSG1L",
      "A485_mean_abs_effect": 0.5926403462155108,
      "tt2iLGo_A485_effect": 0.29116248522789256,
      "TSC_A485_effect": -0.8941182072031291,
      "contribution_8cell_to_morula": 0.0128042689480954
    },
    {
      "gene": "FGFR3",
      "A485_mean_abs_effect": 0.5210278954230816,
      "tt2iLGo_A485_effect": -0.38135364420700135,
      "TSC_A485_effect": -0.6607021466391618,
      "contribution_8cell_to_morula": 0.0018971462596229
    },
    {
      "gene": "IFI30",
      "A485_mean_abs_effect": 0.5073734933876046,
      "tt2iLGo_A485_effect": -0.8316172285714658,
      "TSC_A485_effect": 0.18312975820374344,
      "contribution_8cell_to_morula": 0.0050299274920768
    },
    {
      "gene": "INPP5J",
      "A485_mean_abs_effect": 0.4649417301746923,
      "tt2iLGo_A485_effect": -0.31466966766728177,
      "TSC_A485_effect": -0.6152137926821029,
      "contribution_8cell_to_morula": 0.0024461129096726
    },
    {
      "gene": "HOXD10",
      "A485_mean_abs_effect": 0.4204436774034841,
      "tt2iLGo_A485_effect": 0.08102315024943763,
      "TSC_A485_effect": -0.7598642045575306,
      "contribution_8cell_to_morula": 0.0064595482011537
    },
    {
      "gene": "GDF11",
      "A485_mean_abs_effect": 0.40009765779251705,
      "tt2iLGo_A485_effect": -0.6766414935588898,
      "TSC_A485_effect": 0.12355382202614429,
      "contribution_8cell_to_morula": 0.0030294398309823
    },
    {
      "gene": "EXPH5",
      "A485_mean_abs_effect": 0.3857958313582861,
      "tt2iLGo_A485_effect": -0.723878830676318,
      "TSC_A485_effect": -0.04771283204025423,
      "contribution_8cell_to_morula": 0.0
    },
    {
      "gene": "ETFB",
      "A485_mean_abs_effect": 0.29894391342227644,
      "tt2iLGo_A485_effect": 0.4661893454804549,
      "TSC_A485_effect": -0.131698481364098,
      "contribution_8cell_to_morula": 0.0
    },
    {
      "gene": "GPANK1",
      "A485_mean_abs_effect": 0.2614066570071669,
      "tt2iLGo_A485_effect": -0.2033629930371017,
      "TSC_A485_effect": -0.31945032097723214,
      "contribution_8cell_to_morula": 0.0177761625073823
    },
    {
      "gene": "GIPR",
      "A485_mean_abs_effect": 0.25656814764279257,
      "tt2iLGo_A485_effect": -0.07723097553708591,
      "TSC_A485_effect": -0.4359053197484992,
      "contribution_8cell_to_morula": 0.0039219589859591
    },
    {
      "gene": "KCNJ15",
      "A485_mean_abs_effect": 0.21874035835975753,
      "tt2iLGo_A485_effect": 0.3016963172384668,
      "TSC_A485_effect": 0.13578439948104826,
      "contribution_8cell_to_morula": 0.0051902699686871
    }
  ],
  "boundary": "Human in vitro preimplantation-lineage model perturbation, not processed methylation readout and not natural morula."
}
```
