## Supplementary material for "An entropy-based diagnostic framework for characterizing methylation state dynamics during preimplantation development": README_5_31_causality_upgrade.md

```
# CSB-TRO Causality Upgrade Package

Generated: 2026-05-31

This folder contains two causality-strengthening analyses:

1. `counterfactual_necessity_*`: model-implied COMSOL/CEEF counterfactuals. The cleanest result is that the c=0 methylation-only baseline fails morula basin entry, while the full correction enters morula and reaches blastocyst.
2. `crossspecies_mouse_gleaner_*`: public mouse GLEANER gene-level methylation validation using human age-DMR nearest-gene overlap. This is an external diagnostic reproducibility test, not causal molecular identification.

Use boundary language: these analyses strengthen computational causal credibility and external validity, but they do not identify the final in vivo causal `u_bio`.
```
