## Supplementary material for "An entropy-based diagnostic framework for characterizing methylation state dynamics during preimplantation development": CSB_TRO_advanced_latent_dynamics_manifest.json

```
{
  "q": 3,
  "ridge_lambda": 1000.0,
  "stochastic_particles_per_start_sample": 20,
  "seed": 20260525,
  "n_training_pairs_by_protocol": {
    "full_all_transitions": 3705,
    "leave_morula_transitions": 3305,
    "early_to_4cell_transitions": 2180
  },
  "outputs": [
    "E:\\CSB_TRO_operator_time_DMR_dynamics_2026-05-25\\results\\CSB_TRO_latent_multistep_rollout_metrics.tsv",
    "E:\\CSB_TRO_operator_time_DMR_dynamics_2026-05-25\\results\\CSB_TRO_latent_residual_diffusion_covariance.tsv",
    "E:\\CSB_TRO_operator_time_DMR_dynamics_2026-05-25\\results\\CSB_TRO_latent_stability_eigenvalues.tsv",
    "E:\\CSB_TRO_operator_time_DMR_dynamics_2026-05-25\\results\\CSB_TRO_latent_counterfactual_perturbations.tsv",
    "E:\\CSB_TRO_operator_time_DMR_dynamics_2026-05-25\\figures\\CSB_TRO_latent_multistep_rollout_rmse.svg",
    "E:\\CSB_TRO_operator_time_DMR_dynamics_2026-05-25\\docs\\CSB_TRO_advanced_latent_dynamics_interpretation.md"
  ]
}
```
