## Supplementary material for "An entropy-based diagnostic framework for characterizing methylation state dynamics during preimplantation development": CSB_TRO_basin_residual_control_field_manifest.json

```
{
  "q": 3,
  "ridge_lambda": 1000.0,
  "n_steps": 12,
  "n_pre_morula_training_pairs": 3305,
  "observed_morula_center": [
    -3.174309766013712,
    -0.030760471381842625,
    -2.818407458091957
  ],
  "strict_predicted_morula_center": [
    -2.382901286122199,
    0.0030879780700364063,
    -0.9008982169352832
  ],
  "missing_basin_residual_vector": [
    -0.7914084798915129,
    -0.03384844945187903,
    -1.9175092411566736
  ],
  "missing_basin_residual_norm": 2.0746842626037667,
  "decoded_DMR_residual_norm": 0.6660901930618326,
  "strict_predicted_basin_occupancy_q90": 0.044444444444444446,
  "observed_basin_occupancy_q90": 0.875,
  "outputs": [
    "E:\\CSB_TRO_operator_time_DMR_dynamics_2026-05-25\\results\\CSB_TRO_basin_residual_DMR_ranking.tsv",
    "E:\\CSB_TRO_operator_time_DMR_dynamics_2026-05-25\\results\\CSB_TRO_basin_residual_module_summary.tsv",
    "E:\\CSB_TRO_operator_time_DMR_dynamics_2026-05-25\\results\\CSB_TRO_basin_residual_control_metrics.tsv",
    "E:\\CSB_TRO_operator_time_DMR_dynamics_2026-05-25\\results\\CSB_TRO_basin_residual_overlap_summary.tsv",
    "E:\\CSB_TRO_operator_time_DMR_dynamics_2026-05-25\\results\\CSB_TRO_basin_residual_topDMRs.bed",
    "E:\\CSB_TRO_operator_time_DMR_dynamics_2026-05-25\\figures\\CSB_TRO_basin_residual_module_contributions.svg",
    "E:\\CSB_TRO_operator_time_DMR_dynamics_2026-05-25\\docs\\CSB_TRO_basin_residual_control_field_interpretation.md"
  ]
}
```
