## Supplementary material for "An entropy-based diagnostic framework for characterizing methylation state dynamics during preimplantation development": CSB_TRO_basin_residual_topDMRs.bed

```
chr15	37190548	37190694	cluster_2623	1000	.
chr6	31628935	31629199	cluster_6262	973	.
chr7	37947051	37947061	cluster_6892	914	.
chr4	186425697	186425754	cluster_5678	837	.
chr17	10421635	10422077	cluster_3275	723	.
chr2	49382159	49382401	cluster_4373	693	.
chr19	51858208	51858276	cluster_4141	684	.
chr7	108168130	108168721	cluster_7042	660	.
chr2	227288327	227288518	cluster_4605	633	.
chr6	132931714	132931736	cluster_6498	627	.
chr15	96894342	96894509	cluster_2743	600	.
chr7	76828885	76829845	cluster_6960	585	.
chr12	11151430	11151622	cluster_1742	564	.
chr6	168963358	168963731	cluster_6655	512	.
chr2	74607470	74607600	cluster_4404	494	.
chr1	198828060	198828249	cluster_543	459	.
chr19	39806522	39806765	cluster_4026	424	.
chr21	31661731	31661998	cluster_4904	404	.
chr6	168867541	168867685	cluster_6651	396	.
chr5	120191823	120192115	cluster_5923	394	.
chr1	33231070	33231109	cluster_242	393	.
chr6	2437142	2437147	cluster_6087	380	.
chr6	130182053	130182551	cluster_6495	379	.
chr7	132435910	132436239	cluster_7072	372	.
chr13	58299015	58299073	cluster_2190	362	.
chr1	213122829	213123025	cluster_587	353	.
chr1	6529710	6530205	cluster_125	325	.
chr22	26829758	26830041	cluster_5002	316	.
chr1	236192895	236192973	cluster_643	314	.
chr10	17347047	17347391	cluster_832	314	.
chr4	186427685	186427765	cluster_5679	312	.
chr11	59824038	59824089	cluster_1387	301	.
chr6	7248862	7248983	cluster_6114	300	.
chr12	25801455	25801621	cluster_1764	290	.
chr4	177190237	177190421	cluster_5661	263	.
chr7	94927713	94928249	cluster_6975	254	.
chr17	38911538	38911540	cluster_3348	241	.
chr5	147040667	147040773	cluster_5977	235	.
chr21	32014696	32015231	cluster_4909	231	.
chr12	7188165	7188426	cluster_1718	228	.
chr6	152702330	152702463	cluster_6532	221	.
chr14	24630327	24630512	cluster_2365	214	.
chr12	20848285	20848473	cluster_1758	211	.
chr6	167173257	167173343	cluster_6604	207	.
chr17	76481380	76481729	cluster_3519	201	.
chr10	74870240	74870311	cluster_916	177	.
chr18	61817088	61817320	cluster_3684	168	.
chr11	108408950	108408962	cluster_1556	166	.
chr6	25650786	25651144	cluster_6143	165	.
chr3	99904510	99904609	cluster_5240	156	.
chr2	44502740	44502977	cluster_4364	146	.
chr10	95123718	95123774	cluster_950	146	.
chr11	74978433	74978559	cluster_1523	146	.
chr21	31802169	31802829	cluster_4907	143	.
chr18	28742633	28743074	cluster_3660	136	.
chr22	46370644	46371152	cluster_5064	135	.
chr2	159651559	159651918	cluster_4532	130	.
chr19	863226	863244	cluster_3762	130	.
chr6	143929300	143929511	cluster_6518	127	.
chr12	7032991	7033911	cluster_1715	123	.
chr8	19460935	19461068	cluster_7425	122	.
chr11	44328423	44329915	cluster_1333	121	.
chr5	126984765	126984994	cluster_5928	120	.
chr12	1738035	1738060	cluster_1688	118	.
chr3	63428234	63428840	cluster_5215	115	.
chr12	49371182	49371310	cluster_1806	115	.
chr10	23287263	23287284	cluster_840	114	.
chr16	685580	685686	cluster_2776	114	.
chr6	40359007	40359130	cluster_6406	110	.
chr6	29555799	29556229	cluster_6171	108	.
chr13	114865944	114866221	cluster_2324	105	.
chr13	22058122	22058128	cluster_2126	104	.
chr16	88717755	88717989	cluster_3133	104	.
chr10	74714308	74714935	cluster_915	102	.
chr21	39627271	39628679	cluster_4920	100	.
chr19	47745212	47745582	cluster_4084	99	.
chr1	234293071	234293143	cluster_634	97	.
chr2	102607750	102607752	cluster_4449	96	.
chr17	4486580	4486934	cluster_3227	93	.
chr1	158670124	158670617	cluster_483	93	.
chr11	117688335	117688338	cluster_1586	88	.
chr12	124763658	124763800	cluster_2004	82	.
chr22	31518860	31518963	cluster_5020	78	.
chr20	62574023	62574518	cluster_4889	76	.
chr4	15341641	15341878	cluster_5516	74	.
chr19	1065688	1065728	cluster_3766	74	.
chr4	106472990	106473806	cluster_5599	73	.
chr19	18284120	18284450	cluster_3967	70	.
chr21	17961737	17962124	cluster_4897	69	.
chr1	6546027	6546646	cluster_126	69	.
chr10	134661502	134661640	cluster_1126	69	.
chr5	1855899	1856713	cluster_5760	69	.
chr6	54172183	54172378	cluster_6442	67	.
chr10	116444240	116444463	cluster_1007	64	.
chr1	228604953	228605010	cluster_618	63	.
chr2	167168604	167168852	cluster_4538	62	.
chr19	13214412	13215041	cluster_3928	61	.
chr11	122756770	122756965	cluster_1607	60	.
chr9	34628025	34628238	cluster_7683	59	.
chr5	172662724	172663219	cluster_6020	58	.
```
