## Supplementary material for "An entropy-based diagnostic framework for characterizing methylation state dynamics during preimplantation development": CSB_TRO_bifurcation_like_scan_manifest.json

```
{
  "status": "completed",
  "interpretation_boundary": "bifurcation-like/tipping-like basin-entry support; not strict saddle-node proof",
  "outputs": [
    "E:\\CSB_TRO_operator_time_DMR_dynamics_2026-05-25\\results\\CSB_TRO_alpha_bifurcation_scan.tsv",
    "E:\\CSB_TRO_operator_time_DMR_dynamics_2026-05-25\\results\\CSB_TRO_module_specific_bifurcation_scan.tsv",
    "E:\\CSB_TRO_operator_time_DMR_dynamics_2026-05-25\\results\\CSB_TRO_local_jacobian_eigenvalues.tsv",
    "E:\\CSB_TRO_operator_time_DMR_dynamics_2026-05-25\\results\\CSB_TRO_bifurcation_like_scan_summary.tsv",
    "E:\\CSB_TRO_operator_time_DMR_dynamics_2026-05-25\\figures\\CSB_TRO_alpha_bifurcation_scan.svg",
    "E:\\CSB_TRO_operator_time_DMR_dynamics_2026-05-25\\figures\\CSB_TRO_module_specific_bifurcation_scan.svg",
    "E:\\CSB_TRO_operator_time_DMR_dynamics_2026-05-25\\docs\\CSB_TRO_bifurcation_like_basin_entry_summary.md"
  ]
}
```
