## Supplementary material for "An entropy-based diagnostic framework for characterizing methylation state dynamics during preimplantation development": CSB_TRO_bio_control_manifest.json

```
{
  "feature_table": "E:\\CSB_TRO_operator_time_DMR_dynamics_2026-05-25\\results\\CSB_TRO_M02_KLF4_KLF5_ATAC_gated_control_features.tsv",
  "n_features": 5,
  "n_random": 200,
  "outputs": [
    "E:\\CSB_TRO_operator_time_DMR_dynamics_2026-05-25\\results\\CSB_TRO_bio_control_occupancy_metrics.tsv",
    "E:\\CSB_TRO_operator_time_DMR_dynamics_2026-05-25\\results\\CSB_TRO_bio_control_direction_alignment.tsv",
    "E:\\CSB_TRO_operator_time_DMR_dynamics_2026-05-25\\results\\CSB_TRO_biological_control_coefficients.tsv",
    "E:\\CSB_TRO_operator_time_DMR_dynamics_2026-05-25\\results\\CSB_TRO_bio_control_matched_random_features.tsv",
    "E:\\CSB_TRO_operator_time_DMR_dynamics_2026-05-25\\figures\\CSB_TRO_bio_control_occupancy.svg",
    "E:\\CSB_TRO_operator_time_DMR_dynamics_2026-05-25\\docs\\CSB_TRO_bio_control_interpretation.md"
  ]
}
```
