## Supplementary material for "An entropy-based diagnostic framework for characterizing methylation state dynamics during preimplantation development": CSB_TRO_composite_biocontrol_proxy_manifest.json

```
{
  "status": "completed",
  "outputs": [
    "E:\\CSB_TRO_operator_time_DMR_dynamics_2026-05-25\\results\\CSB_TRO_composite_biocontrol_proxy_features.tsv",
    "E:\\CSB_TRO_operator_time_DMR_dynamics_2026-05-25\\results\\CSB_TRO_composite_biocontrol_alpha_scan.tsv",
    "E:\\CSB_TRO_operator_time_DMR_dynamics_2026-05-25\\results\\CSB_TRO_composite_biocontrol_proxy_summary.tsv",
    "E:\\CSB_TRO_operator_time_DMR_dynamics_2026-05-25\\figures\\CSB_TRO_composite_biocontrol_alpha_scan.svg",
    "E:\\CSB_TRO_operator_time_DMR_dynamics_2026-05-25\\docs\\CSB_TRO_composite_biocontrol_proxy_summary.md"
  ],
  "boundary": "route C proxy and orientation-corrected models are diagnostics, not final u_bio"
}
```
