## Supplementary material for "An entropy-based diagnostic framework for characterizing methylation state dynamics during preimplantation development": CSB_TRO_dual_branch_chromatin_state_manifest.json

```
{
  "status": "completed",
  "outputs": [
    "E:\\CSB_TRO_operator_time_DMR_dynamics_2026-05-25\\results\\CSB_TRO_dual_branch_chromatin_state_vectors.tsv",
    "E:\\CSB_TRO_operator_time_DMR_dynamics_2026-05-25\\results\\CSB_TRO_dual_branch_chromatin_state_beta_grid.tsv",
    "E:\\CSB_TRO_operator_time_DMR_dynamics_2026-05-25\\results\\CSB_TRO_dual_branch_chromatin_state_summary.tsv",
    "E:\\CSB_TRO_operator_time_DMR_dynamics_2026-05-25\\figures\\CSB_TRO_dual_branch_chromatin_state_control.svg",
    "E:\\CSB_TRO_operator_time_DMR_dynamics_2026-05-25\\docs\\CSB_TRO_dual_branch_chromatin_state_control_summary.md"
  ],
  "interpretation": "primary basin-entry branch is M05/M01/M12 closure-like chromatin-state control"
}
```
