## Supplementary material for "An entropy-based diagnostic framework for characterizing methylation state dynamics during preimplantation development": CSB_TRO_embryo_histone_dual_branch_manifest.json

```
{
  "status": "completed_partial_embryo_track_mode",
  "ready_tracks": 7,
  "expected_tracks": 9,
  "missing_tracks": [
    "H3K27ac_morula",
    "H3K4me3_morula"
  ],
  "best_feature_set": "embryo_exit_diagnostic_combined_closure_access_specificity_positive_gated",
  "best_max_occupancy": 0.9777777777777777,
  "outputs": {
    "dmr_signal": "E:\\CSB_TRO_operator_time_DMR_dynamics_2026-05-25\\results\\CSB_TRO_embryo_histone_DMR_signal.tsv",
    "module_signal": "E:\\CSB_TRO_operator_time_DMR_dynamics_2026-05-25\\results\\CSB_TRO_embryo_histone_module_signal.tsv",
    "branch_scores": "E:\\CSB_TRO_operator_time_DMR_dynamics_2026-05-25\\results\\CSB_TRO_embryo_histone_branch_scores.tsv",
    "metrics": "E:\\CSB_TRO_operator_time_DMR_dynamics_2026-05-25\\results\\CSB_TRO_embryo_histone_control_metrics.tsv",
    "alpha_scan": "E:\\CSB_TRO_operator_time_DMR_dynamics_2026-05-25\\results\\CSB_TRO_embryo_histone_alpha_scan.tsv",
    "ablation": "E:\\CSB_TRO_operator_time_DMR_dynamics_2026-05-25\\results\\CSB_TRO_embryo_histone_branch_ablation.tsv",
    "sign": "E:\\CSB_TRO_operator_time_DMR_dynamics_2026-05-25\\results\\CSB_TRO_embryo_histone_branch_sign_control.tsv",
    "random": "E:\\CSB_TRO_operator_time_DMR_dynamics_2026-05-25\\results\\CSB_TRO_embryo_histone_random_controls.tsv",
    "summary": "E:\\CSB_TRO_operator_time_DMR_dynamics_2026-05-25\\docs\\CSB_TRO_embryo_histone_dual_branch_summary.md"
  }
}
```
