## Supplementary material for "An entropy-based diagnostic framework for characterizing methylation state dynamics during preimplantation development": CSB_TRO_external_biocontrol_manifest.json

```
{
  "external_dir": "E:\\CSB_TRO_operator_time_DMR_dynamics_2026-05-25\\external",
  "genome_build_file": "E:\\CSB_TRO_operator_time_DMR_dynamics_2026-05-25\\external\\genome_build.txt",
  "top_n": 0,
  "gtf": "E:\\CSB_TRO_operator_time_DMR_dynamics_2026-05-25\\external\\annotations\\gencode.v19.annotation.gtf.gz",
  "gene_tss": "E:\\CSB_TRO_operator_time_DMR_dynamics_2026-05-25\\external\\annotations\\gene_tss.tsv",
  "outputs": [
    "E:\\CSB_TRO_operator_time_DMR_dynamics_2026-05-25\\results\\CSB_TRO_real_u_bio_input_manifest.tsv",
    "E:\\CSB_TRO_operator_time_DMR_dynamics_2026-05-25\\results\\CSB_TRO_genome_build_audit.tsv",
    "E:\\CSB_TRO_operator_time_DMR_dynamics_2026-05-25\\results\\CSB_TRO_DMR_coordinate_chr_summary.tsv",
    "E:\\CSB_TRO_operator_time_DMR_dynamics_2026-05-25\\results\\CSB_TRO_residual_DMR_gene_annotation.tsv",
    "E:\\CSB_TRO_operator_time_DMR_dynamics_2026-05-25\\results\\CSB_TRO_residual_module_gene_links.tsv",
    "E:\\CSB_TRO_operator_time_DMR_dynamics_2026-05-25\\results\\CSB_TRO_residual_module_gene_link_summary.tsv",
    "E:\\CSB_TRO_operator_time_DMR_dynamics_2026-05-25\\results\\CSB_TRO_residual_module_region_annotation.tsv",
    "E:\\CSB_TRO_operator_time_DMR_dynamics_2026-05-25\\results\\CSB_TRO_external_biocontrol_feature_template.tsv",
    "E:\\CSB_TRO_operator_time_DMR_dynamics_2026-05-25\\docs\\CSB_TRO_external_biocontrol_interpretation.md"
  ]
}
```
