## Supplementary material for "An entropy-based diagnostic framework for characterizing methylation state dynamics during preimplantation development": CSB_TRO_final_public_data_manuscript_manifest.json

```
{
  "status": "public_data_bounded_manuscript_ready",
  "sensitivity": "E:\\CSB_TRO_operator_time_DMR_dynamics_2026-05-25\\results\\CSB_TRO_final_sensitivity_summary.tsv",
  "comparison": "E:\\CSB_TRO_operator_time_DMR_dynamics_2026-05-25\\results\\CSB_TRO_final_model_comparison.tsv",
  "claim_boundary": "E:\\CSB_TRO_operator_time_DMR_dynamics_2026-05-25\\docs\\CSB_TRO_final_claim_boundary_summary.md",
  "manuscript_draft": "E:\\CSB_TRO_operator_time_DMR_dynamics_2026-05-25\\docs\\CSB_TRO_public_data_bounded_manuscript_draft.md",
  "reproducibility_index": "E:\\CSB_TRO_operator_time_DMR_dynamics_2026-05-25\\docs\\CSB_TRO_reproducibility_package_index.md",
  "figures": [
    "E:\\CSB_TRO_operator_time_DMR_dynamics_2026-05-25\\figures\\CSB_TRO_final_figure1_concept.svg",
    "E:\\CSB_TRO_operator_time_DMR_dynamics_2026-05-25\\figures\\CSB_TRO_final_figure2_baseline_failure.svg",
    "E:\\CSB_TRO_operator_time_DMR_dynamics_2026-05-25\\figures\\CSB_TRO_final_figure3_threshold_entry.svg",
    "E:\\CSB_TRO_operator_time_DMR_dynamics_2026-05-25\\figures\\CSB_TRO_final_figure4_dual_branch_structure.svg",
    "E:\\CSB_TRO_operator_time_DMR_dynamics_2026-05-25\\figures\\CSB_TRO_final_figure5_external_model_comparison.svg",
    "E:\\CSB_TRO_operator_time_DMR_dynamics_2026-05-25\\figures\\CSB_TRO_final_figure6_data_access_boundary.svg"
  ]
}
```
