## Supplementary material for "An entropy-based diagnostic framework for characterizing methylation state dynamics during preimplantation development": CSB_TRO_forward_prediction_metrics.json

```
{
  "leave_morula_out": {
    "prediction_label": "leave_morula_out",
    "from_stage": "8-cell",
    "target_stage": "morula",
    "n_from_samples": 45,
    "n_target_samples": 8,
    "rmse_predicted_vs_observed_stage_mean": 0.3113339361592326,
    "rmse_from_baseline_vs_observed_stage_mean": 0.2974310273760625,
    "correlation_predicted_vs_observed_stage_mean": 0.38386430801378807,
    "mean_beta_predicted": 0.10798755539015235,
    "mean_beta_observed": 0.20024572560292456,
    "mean_beta_from_stage": 0.19682291523800885
  },
  "leave_blastocyst_out": {
    "prediction_label": "leave_blastocyst_out",
    "from_stage": "morula",
    "target_stage": "blastocyst",
    "n_from_samples": 8,
    "n_target_samples": 5,
    "rmse_predicted_vs_observed_stage_mean": 0.2814572117769384,
    "rmse_from_baseline_vs_observed_stage_mean": 0.2901365767312634,
    "correlation_predicted_vs_observed_stage_mean": 0.4343974848527184,
    "mean_beta_predicted": 0.1972016484363418,
    "mean_beta_observed": 0.13759876170339963,
    "mean_beta_from_stage": 0.20024572560292456
  },
  "operator_fit_morula_transition_included": {
    "prediction_label": "operator_fit_morula_transition_included",
    "from_stage": "8-cell",
    "target_stage": "morula",
    "n_from_samples": 45,
    "n_target_samples": 8,
    "rmse_predicted_vs_observed_stage_mean": 0.12230154347570678,
    "rmse_from_baseline_vs_observed_stage_mean": 0.2974310273760625,
    "correlation_predicted_vs_observed_stage_mean": 0.958306910725172,
    "mean_beta_predicted": 0.17310743169673146,
    "mean_beta_observed": 0.20024572560292456,
    "mean_beta_from_stage": 0.19682291523800885
  },
  "operator_fit_blastocyst_transition_included": {
    "prediction_label": "operator_fit_blastocyst_transition_included",
    "from_stage": "morula",
    "target_stage": "blastocyst",
    "n_from_samples": 8,
    "n_target_samples": 5,
    "rmse_predicted_vs_observed_stage_mean": 0.09450179032715499,
    "rmse_from_baseline_vs_observed_stage_mean": 0.2901365767312634,
    "correlation_predicted_vs_observed_stage_mean": 0.8717107794712263,
    "mean_beta_predicted": 0.14803364512504208,
    "mean_beta_observed": 0.13759876170339963,
    "mean_beta_from_stage": 0.20024572560292456
  }
}
```
