## Supplementary material for "An entropy-based diagnostic framework for characterizing methylation state dynamics during preimplantation development": CSB_TRO_GSE36552_gene_stage_matrix_manifest.json

```
{
  "source_xlsx": "E:\\CSB_TRO_operator_time_DMR_dynamics_2026-05-25\\external\\rna\\GSE36552_Yan2013_SuppTable1_known_refseq_gene_RPKM.xlsx",
  "sample_metadata": "C:\\Users\\18068\\Desktop\\CSB_TRO_Project_2026-05-24\\input_tables\\GSE36552_rna_sample_metadata.tsv",
  "n_genes": 20214,
  "n_sample_columns_matched": 145,
  "outputs": [
    "E:\\CSB_TRO_operator_time_DMR_dynamics_2026-05-25\\external\\rna\\gene_stage_matrix.tsv",
    "E:\\CSB_TRO_operator_time_DMR_dynamics_2026-05-25\\results\\CSB_TRO_GSE36552_gene_stage_expression_long.tsv",
    "E:\\CSB_TRO_operator_time_DMR_dynamics_2026-05-25\\results\\CSB_TRO_residual_module_gene_links_symbol.tsv",
    "E:\\CSB_TRO_operator_time_DMR_dynamics_2026-05-25\\results\\CSB_TRO_module_linked_RNA_gene_match_summary.tsv",
    "E:\\CSB_TRO_operator_time_DMR_dynamics_2026-05-25\\docs\\CSB_TRO_GSE36552_gene_stage_matrix.md"
  ]
}
```
