## Supplementary material for "An entropy-based diagnostic framework for characterizing methylation state dynamics during preimplantation development": CSB_TRO_histone_data_access_audit.json

```
{
  "manifest": "E:\\CSB_TRO_operator_time_DMR_dynamics_2026-05-25\\external\\histone\\histone_peak_manifest.tsv",
  "available_local_tracks": 0,
  "expected_local_tracks": 6,
  "any_histone_overlap_runnable": false,
  "full_8cell_morula_transition_runnable": false,
  "missing_tracks": [
    "H3K27ac_8cell",
    "H3K27ac_morula",
    "H3K27ac_blastocyst",
    "H3K4me3_8cell",
    "H3K4me3_morula",
    "H3K4me3_blastocyst"
  ],
  "boundary": "This step requires processed peak BED files or controlled-access raw data downloaded outside the script. The audit does not treat missing files as negative biological evidence."
}
```
