## Supplementary material for "An entropy-based diagnostic framework for characterizing methylation state dynamics during preimplantation development": CSB_TRO_histone_data_acquisition_manifest.json

```
{
  "expected_tracks": 9,
  "tracks_with_bed": 0,
  "tracks_with_bigwig": 0,
  "ready_tracks": 0,
  "manifest": "E:\\CSB_TRO_operator_time_DMR_dynamics_2026-05-25\\external\\histone\\histone_data_acquisition_manifest.tsv",
  "sources": [
    {
      "source": "Cell Discovery 2023 human early embryo H3K27ac/H3K4me3",
      "accessions": "PRJCA009410; HRA002355",
      "usefulness": "highest_priority_human_stage_matched_histone_source",
      "current_boundary": "human raw data appears controlled-access; no local processed BED/bigWig found"
    },
    {
      "source": "DevOmics",
      "accessions": "database resource",
      "usefulness": "possible processed/promoter-level epigenomic signal entry point",
      "current_boundary": "need concrete downloadable track/table URLs before use"
    },
    {
      "source": "CRA006815",
      "accessions": "CRA006815",
      "usefulness": "related early embryo histone acetylation raw-data source",
      "current_boundary": "not a direct local human processed BED input; treat as raw-data fallback only"
    }
  ]
}
```
