## Supplementary material for "An entropy-based diagnostic framework for characterizing methylation state dynamics during preimplantation development": CSB_TRO_histone_state_control_manifest.json

```
{
  "status": "completed_partial_track_mode",
  "analysis_ready_histone_tracks": 7,
  "present_histone_files": 7,
  "expected_histone_tracks": 9,
  "partial_track_mode": true,
  "bigwig_supported": false,
  "outputs": [
    "E:\\CSB_TRO_operator_time_DMR_dynamics_2026-05-25\\external\\histone\\histone_state_peak_manifest.tsv",
    "E:\\CSB_TRO_operator_time_DMR_dynamics_2026-05-25\\results\\CSB_TRO_module_histone_overlap.tsv",
    "E:\\CSB_TRO_operator_time_DMR_dynamics_2026-05-25\\results\\CSB_TRO_module_histone_stage_delta.tsv",
    "E:\\CSB_TRO_operator_time_DMR_dynamics_2026-05-25\\results\\CSB_TRO_histone_gated_TF_activity.tsv",
    "E:\\CSB_TRO_operator_time_DMR_dynamics_2026-05-25\\results\\CSB_TRO_histone_gated_control_metrics.tsv",
    "E:\\CSB_TRO_operator_time_DMR_dynamics_2026-05-25\\results\\CSB_TRO_histone_gated_control_ablation.tsv",
    "E:\\CSB_TRO_operator_time_DMR_dynamics_2026-05-25\\docs\\CSB_TRO_histone_state_control_summary.md"
  ]
}
```
