## Supplementary material for "An entropy-based diagnostic framework for characterizing methylation state dynamics during preimplantation development": CSB_TRO_inverse_ATAC_module_decomposition_manifest.json

```
{
  "status": "completed",
  "boundary": "inverse ATAC is an orientation-corrected diagnostic proxy, not final u_bio",
  "outputs": [
    "E:\\CSB_TRO_operator_time_DMR_dynamics_2026-05-25\\results\\CSB_TRO_inverse_ATAC_module_contributions.tsv",
    "E:\\CSB_TRO_operator_time_DMR_dynamics_2026-05-25\\results\\CSB_TRO_inverse_ATAC_module_decomposition_panel.tsv",
    "E:\\CSB_TRO_operator_time_DMR_dynamics_2026-05-25\\results\\CSB_TRO_inverse_ATAC_module_matched_random.tsv",
    "E:\\CSB_TRO_operator_time_DMR_dynamics_2026-05-25\\results\\CSB_TRO_inverse_ATAC_module_decomposition_summary.tsv",
    "E:\\CSB_TRO_operator_time_DMR_dynamics_2026-05-25\\figures\\CSB_TRO_inverse_ATAC_module_decomposition.svg",
    "E:\\CSB_TRO_operator_time_DMR_dynamics_2026-05-25\\docs\\CSB_TRO_inverse_ATAC_module_decomposition_summary.md"
  ]
}
```
