## Supplementary material for "An entropy-based diagnostic framework for characterizing methylation state dynamics during preimplantation development": CSB_TRO_JASPAR_pwm_matched_background_scan_manifest.json

```
{
  "matched_regions": "C:\\Users\\18068\\Desktop\\CSB_TRO_Project_2026-05-24\\input_tables\\GSE81233_matched_non_age_window_regions_n100.tsv",
  "n_sets": 10,
  "threshold_quantile": 0.95,
  "n_sequences": 704,
  "n_motifs": 19,
  "n_enrichment_rows": 95,
  "outputs": [
    "E:\\CSB_TRO_operator_time_DMR_dynamics_2026-05-25\\results\\CSB_TRO_priority_module_matched_background_hg19_sequences.tsv",
    "E:\\CSB_TRO_operator_time_DMR_dynamics_2026-05-25\\external\\motif\\module_motif_enrichment.tsv",
    "E:\\CSB_TRO_operator_time_DMR_dynamics_2026-05-25\\results\\CSB_TRO_JASPAR_pwm_matched_background_hits.tsv",
    "E:\\CSB_TRO_operator_time_DMR_dynamics_2026-05-25\\docs\\CSB_TRO_JASPAR_pwm_matched_background_scan.md"
  ]
}
```
