## Supplementary material for "An entropy-based diagnostic framework for characterizing methylation state dynamics during preimplantation development": CSB_TRO_JASPAR_pwm_module_scan_manifest.json

```
{
  "sequence_source": "UCSC DAS hg19",
  "jaspar_meme": "E:\\CSB_TRO_operator_time_DMR_dynamics_2026-05-25\\external\\motif\\jaspar_vertebrates.meme",
  "n_DMR_sequences": 156,
  "n_expressed_motifs_scanned": 848,
  "n_enrichment_rows": 4240,
  "outputs": [
    "E:\\CSB_TRO_operator_time_DMR_dynamics_2026-05-25\\results\\CSB_TRO_residual_DMR_hg19_sequences.tsv",
    "E:\\CSB_TRO_operator_time_DMR_dynamics_2026-05-25\\external\\motif\\module_motif_enrichment.tsv",
    "E:\\CSB_TRO_operator_time_DMR_dynamics_2026-05-25\\results\\CSB_TRO_JASPAR_pwm_DMR_hits.tsv",
    "E:\\CSB_TRO_operator_time_DMR_dynamics_2026-05-25\\docs\\CSB_TRO_JASPAR_pwm_module_scan.md"
  ],
  "boundary": "First-pass PWM burden only; follow with HOMER/FIMO and matched GC/CpG background."
}
```
