## Supplementary material for "An entropy-based diagnostic framework for characterizing methylation state dynamics during preimplantation development": CSB_TRO_M02_KLF4_KLF5_ATAC_overlap_manifest.json

```
{
  "targets": "E:\\CSB_TRO_operator_time_DMR_dynamics_2026-05-25\\results\\CSB_TRO_M02_KLF4_KLF5_residual_DMR_targets.tsv",
  "atac_tracks": {
    "GSE101571_8cell_2pn_ATAC": "E:\\CSB_TRO_operator_time_DMR_dynamics_2026-05-25\\external\\atac\\GSE101571_8cell_2pn_peaks.bed.gz",
    "GSE101571_8cell_3pn_ATAC": "E:\\CSB_TRO_operator_time_DMR_dynamics_2026-05-25\\external\\atac\\GSE101571_8cell_3pn_peaks.bed.gz",
    "GSE101571_icm_2pn_ATAC": "E:\\CSB_TRO_operator_time_DMR_dynamics_2026-05-25\\external\\atac\\GSE101571_icm_2pn_peaks.bed.gz",
    "GSE101571_icm_3pn_ATAC": "E:\\CSB_TRO_operator_time_DMR_dynamics_2026-05-25\\external\\atac\\GSE101571_icm_3pn_peaks.bed.gz"
  },
  "n_targets": 12,
  "any_8cell_ATAC_overlap_fraction": 0.3333333333333333,
  "outputs": [
    "E:\\CSB_TRO_operator_time_DMR_dynamics_2026-05-25\\results\\CSB_TRO_M02_KLF4_KLF5_ATAC_overlap.tsv",
    "E:\\CSB_TRO_operator_time_DMR_dynamics_2026-05-25\\results\\CSB_TRO_M02_KLF4_KLF5_ATAC_gated_control_features.tsv",
    "E:\\CSB_TRO_operator_time_DMR_dynamics_2026-05-25\\docs\\CSB_TRO_M02_KLF4_KLF5_ATAC_overlap.md"
  ],
  "boundary": "GSE101571 has 8-cell and ICM ATAC, not morula ATAC."
}
```
