## Supplementary material for "An entropy-based diagnostic framework for characterizing methylation state dynamics during preimplantation development": CSB_TRO_M02_KLF4_KLF5_histone_overlap_manifest.json

```
{
  "analysis_status": "not_run_missing_histone_input",
  "reason": "No local H3K27ac/H3K4me3 peak BED files are present at the manifest paths.",
  "missing_tracks": [
    "H3K27ac_8cell",
    "H3K27ac_morula",
    "H3K27ac_blastocyst",
    "H3K4me3_8cell",
    "H3K4me3_morula",
    "H3K4me3_blastocyst"
  ],
  "manifest": "E:\\CSB_TRO_operator_time_DMR_dynamics_2026-05-25\\external\\histone\\histone_peak_manifest.tsv"
}
```
