## Supplementary material for "An entropy-based diagnostic framework for characterizing methylation state dynamics during preimplantation development": CSB_TRO_M02_KLF4_KLF5_target_regions_manifest.json

```
{
  "genome_build": "hg19/GRCh37",
  "n_targets": 12,
  "outputs": [
    "E:\\CSB_TRO_operator_time_DMR_dynamics_2026-05-25\\external\\histone\\M02_KLF4_KLF5_residual_DMR_targets.hg19.bed",
    "E:\\CSB_TRO_operator_time_DMR_dynamics_2026-05-25\\results\\CSB_TRO_M02_KLF4_KLF5_residual_DMR_targets.tsv",
    "E:\\CSB_TRO_operator_time_DMR_dynamics_2026-05-25\\docs\\CSB_TRO_M02_KLF4_KLF5_target_regions.md"
  ]
}
```
