## Supplementary material for "An entropy-based diagnostic framework for characterizing methylation state dynamics during preimplantation development": CSB_TRO_missing_control_term_manifest.json

```
{
  "q": 3,
  "ridge_lambda": 1000.0,
  "n_pre_morula_training_pairs": 3305,
  "strict_predicted_center": [
    -2.382901286122199,
    0.0030879780700364063,
    -0.9008982169352832
  ],
  "observed_morula_center": [
    -3.174309766013712,
    -0.030760471381842625,
    -2.818407458091957
  ],
  "missing_control_delta_z": [
    -0.7914084798915129,
    -0.03384844945187903,
    -1.9175092411566736
  ],
  "missing_control_velocity": [
    -4.748450879349075,
    -0.20309069671127408,
    -11.505055446940037
  ],
  "missing_control_norm": 2.0746842626037667,
  "delta_tau_8cell_to_morula": 0.16666666666666674,
  "strict_predicted_basin_occupancy_q90": 0.044444444444444446,
  "observed_basin_occupancy_q90": 0.875,
  "module_ridge_reconstruction_rmse": 0.0035759521207965653,
  "module_ridge_reconstruction_cosine": 0.9999981569087599,
  "outputs": [
    "E:\\CSB_TRO_operator_time_DMR_dynamics_2026-05-25\\results\\CSB_TRO_missing_control_term_summary.tsv",
    "E:\\CSB_TRO_operator_time_DMR_dynamics_2026-05-25\\results\\CSB_TRO_missing_control_term_amplitude_scan.tsv",
    "E:\\CSB_TRO_operator_time_DMR_dynamics_2026-05-25\\results\\CSB_TRO_missing_control_term_module_basis.tsv",
    "E:\\CSB_TRO_operator_time_DMR_dynamics_2026-05-25\\results\\CSB_TRO_missing_control_term_greedy_modules.tsv",
    "E:\\CSB_TRO_operator_time_DMR_dynamics_2026-05-25\\results\\CSB_TRO_missing_control_term_reconstruction_metrics.tsv",
    "E:\\CSB_TRO_operator_time_DMR_dynamics_2026-05-25\\figures\\CSB_TRO_missing_control_term_amplitude_scan.svg",
    "E:\\CSB_TRO_operator_time_DMR_dynamics_2026-05-25\\docs\\CSB_TRO_missing_control_term_interpretation.md"
  ]
}
```
