## Supplementary material for "An entropy-based diagnostic framework for characterizing methylation state dynamics during preimplantation development": CSB_TRO_module_bio_features_manifest.json

```
{
  "gene_links": "E:\\CSB_TRO_operator_time_DMR_dynamics_2026-05-25\\results\\CSB_TRO_residual_module_gene_links_symbol.tsv",
  "rna_matrix": "E:\\CSB_TRO_operator_time_DMR_dynamics_2026-05-25\\external\\rna\\gene_stage_matrix.tsv",
  "atac_features": null,
  "histone_features": null,
  "motif_features": null,
  "n_features": 78,
  "modalities": [
    "RNA",
    "internal_genomic_proxy",
    "internal_methylation_prior_proxy",
    "measured_residual_diagnostic"
  ],
  "outputs": [
    "E:\\CSB_TRO_operator_time_DMR_dynamics_2026-05-25\\results\\CSB_TRO_module_bio_features.tsv",
    "E:\\CSB_TRO_operator_time_DMR_dynamics_2026-05-25\\results\\CSB_TRO_module_gene_links.tsv",
    "E:\\CSB_TRO_operator_time_DMR_dynamics_2026-05-25\\results\\CSB_TRO_module_RNA_activity.tsv",
    "E:\\CSB_TRO_operator_time_DMR_dynamics_2026-05-25\\results\\CSB_TRO_module_ATAC_activity.tsv",
    "E:\\CSB_TRO_operator_time_DMR_dynamics_2026-05-25\\results\\CSB_TRO_module_histone_activity.tsv",
    "E:\\CSB_TRO_operator_time_DMR_dynamics_2026-05-25\\results\\CSB_TRO_module_motif_activity.tsv",
    "E:\\CSB_TRO_operator_time_DMR_dynamics_2026-05-25\\docs\\CSB_TRO_module_bio_features_interpretation.md"
  ]
}
```
