## Supplementary material for "An entropy-based diagnostic framework for characterizing methylation state dynamics during preimplantation development": CSB_TRO_module_latent_summary.json

```
{
  "module_model": {
    "k_modules": 16,
    "ridge_lambda": 100.0,
    "leave_morula_rmse": 0.2865706152732135,
    "leave_morula_correlation": 0.4794221856028287
  },
  "latent_model": {
    "q_pcs": 3,
    "ridge_lambda": 1000.0,
    "leave_morula_rmse": 0.2698369666390813,
    "leave_morula_correlation": 0.522584607772547
  },
  "baseline": {
    "rmse": 0.2974310273760625,
    "correlation": 0.4777004881245088
  },
  "interpretation": "Module and latent dynamics improve strict leave-morula-out prediction relative to the prior single-DMR ridge model and the 8-cell baseline. The latent model is the strongest predictive layer; module dynamics is more interpretable."
}
```
