## Supplementary material for "An entropy-based diagnostic framework for characterizing methylation state dynamics during preimplantation development": CSB_TRO_morula_basin_sde_manifest.json

```
{
  "q": 3,
  "ridge_lambda": 1000.0,
  "particles_per_start": 200,
  "calibration_particles_per_start": 40,
  "n_steps": 12,
  "seed": 20260525,
  "morula_basin": {
    "center": [
      -3.174309766013712,
      -0.030760471381842625,
      -2.818407458091957
    ],
    "radius_q90": 1.5666635350021403,
    "radius_q95": 1.9104332695957345,
    "observed_occupancy_q90": 0.875,
    "observed_occupancy_q95": 0.875,
    "observed_mean_distance": 1.0224014859114376
  },
  "outputs": [
    "E:\\CSB_TRO_operator_time_DMR_dynamics_2026-05-25\\results\\CSB_TRO_morula_basin_local_stability.tsv",
    "E:\\CSB_TRO_operator_time_DMR_dynamics_2026-05-25\\results\\CSB_TRO_morula_basin_sde_metrics.tsv",
    "E:\\CSB_TRO_operator_time_DMR_dynamics_2026-05-25\\results\\CSB_TRO_morula_basin_sde_particles.tsv",
    "E:\\CSB_TRO_operator_time_DMR_dynamics_2026-05-25\\results\\CSB_TRO_morula_basin_sde_diffusion.tsv",
    "E:\\CSB_TRO_operator_time_DMR_dynamics_2026-05-25\\figures\\CSB_TRO_morula_basin_sde_occupancy.svg",
    "E:\\CSB_TRO_operator_time_DMR_dynamics_2026-05-25\\docs\\CSB_TRO_morula_basin_sde_interpretation.md"
  ]
}
```
