## Supplementary material for "An entropy-based diagnostic framework for characterizing methylation state dynamics during preimplantation development": CSB_TRO_motif_TF_activity_manifest.json

```
{
  "gene_stage_matrix": "E:\\CSB_TRO_operator_time_DMR_dynamics_2026-05-25\\external\\rna\\gene_stage_matrix.tsv",
  "motif_enrichment": "E:\\CSB_TRO_operator_time_DMR_dynamics_2026-05-25\\external\\motif\\module_motif_enrichment.tsv",
  "status": "completed",
  "n_TF_delta_rows": 20214,
  "n_activity_rows": 95,
  "outputs": [
    "E:\\CSB_TRO_operator_time_DMR_dynamics_2026-05-25\\results\\CSB_TRO_GSE36552_TF_expression_delta.tsv",
    "E:\\CSB_TRO_operator_time_DMR_dynamics_2026-05-25\\results\\CSB_TRO_candidate_embryo_TF_expression_delta.tsv",
    "E:\\CSB_TRO_operator_time_DMR_dynamics_2026-05-25\\results\\CSB_TRO_residual_module_motif_TF_activity.tsv",
    "E:\\CSB_TRO_operator_time_DMR_dynamics_2026-05-25\\results\\CSB_TRO_motif_TF_activity_control_features.tsv",
    "E:\\CSB_TRO_operator_time_DMR_dynamics_2026-05-25\\docs\\CSB_TRO_motif_TF_activity_interpretation.md"
  ]
}
```
