## Supplementary material for "An entropy-based diagnostic framework for characterizing methylation state dynamics during preimplantation development": CSB_TRO_nonleaking_distribution_manifest.json

```
{
  "q": 3,
  "ridge_lambda": 1000.0,
  "particles_per_start": 200,
  "validation_particles": 80,
  "n_steps": 12,
  "seed": 20260525,
  "nonleaking_definition": "training excludes morula centroid, morula radius, morula sample distribution, and 8-cell to morula endpoint noise; morula is evaluation only",
  "n_velocity_training_pairs": 3305,
  "n_kernel_training_pairs": 3305,
  "extrapolated_morula_center": [
    1.462993189641173,
    -2.497292783160566,
    -8.422496516480404
  ],
  "interpolated_morula_center_using_blastocyst_no_morula": [
    -2.8058714705742887,
    -1.9394654750552294,
    -3.229994196962141
  ],
  "observed_morula_center_evaluation_only": [
    -3.174309766013712,
    -0.030760471381842625,
    -2.818407458091957
  ],
  "outputs": [
    "E:\\CSB_TRO_operator_time_DMR_dynamics_2026-05-25\\results\\CSB_TRO_nonleaking_distribution_metrics.tsv",
    "E:\\CSB_TRO_operator_time_DMR_dynamics_2026-05-25\\results\\CSB_TRO_nonleaking_distribution_particles.tsv",
    "E:\\CSB_TRO_operator_time_DMR_dynamics_2026-05-25\\results\\CSB_TRO_nonleaking_validation_tuning.tsv",
    "E:\\CSB_TRO_operator_time_DMR_dynamics_2026-05-25\\results\\CSB_TRO_nonleaking_morula_upper_bound_tuning.tsv",
    "E:\\CSB_TRO_operator_time_DMR_dynamics_2026-05-25\\results\\CSB_TRO_nonleaking_affine_kernel_coefficients.tsv",
    "E:\\CSB_TRO_operator_time_DMR_dynamics_2026-05-25\\figures\\CSB_TRO_nonleaking_distribution_occupancy.svg",
    "E:\\CSB_TRO_operator_time_DMR_dynamics_2026-05-25\\docs\\CSB_TRO_nonleaking_distribution_dynamics_interpretation.md"
  ]
}
```
