## Supplementary material for "An entropy-based diagnostic framework for characterizing methylation state dynamics during preimplantation development": CSB_TRO_residual_DMR_robustness_manifest.json

```
{
  "q": 3,
  "ridge_lambda": 1000.0,
  "n_bootstrap": 500,
  "n_random": 500,
  "seed": 20260525,
  "observed_basin_occupancy_q90": 0.875,
  "strict_predicted_basin_occupancy_q90": 0.044444444444444446,
  "missing_basin_residual_norm": 2.0746842626037667,
  "n_pre_morula_training_pairs": 3305,
  "outputs": [
    "E:\\CSB_TRO_operator_time_DMR_dynamics_2026-05-25\\results\\CSB_TRO_residual_DMR_topK_occupancy_curve.tsv",
    "E:\\CSB_TRO_operator_time_DMR_dynamics_2026-05-25\\results\\CSB_TRO_residual_DMR_bootstrap_stability.tsv",
    "E:\\CSB_TRO_operator_time_DMR_dynamics_2026-05-25\\results\\CSB_TRO_residual_DMR_matched_random_control.tsv",
    "E:\\CSB_TRO_operator_time_DMR_dynamics_2026-05-25\\results\\CSB_TRO_residual_DMR_sign_flip_control.tsv",
    "E:\\CSB_TRO_operator_time_DMR_dynamics_2026-05-25\\results\\CSB_TRO_residual_DMR_remove_topK_necessity.tsv",
    "E:\\CSB_TRO_operator_time_DMR_dynamics_2026-05-25\\results\\CSB_TRO_residual_module_add_remove.tsv",
    "E:\\CSB_TRO_operator_time_DMR_dynamics_2026-05-25\\figures\\CSB_TRO_residual_DMR_topK_occupancy.svg",
    "E:\\CSB_TRO_operator_time_DMR_dynamics_2026-05-25\\docs\\CSB_TRO_residual_DMR_robustness_summary.md"
  ]
}
```
