## Supplementary material for "An entropy-based diagnostic framework for characterizing methylation state dynamics during preimplantation development": CSB_TRO_RNA_transition_control_amplitude_scan_manifest.json

```
{
  "feature_table": "E:\\CSB_TRO_operator_time_DMR_dynamics_2026-05-25\\results\\CSB_TRO_RNA_transition_control_features.tsv",
  "scales": [
    0.0,
    0.25,
    0.5,
    1.0,
    1.5,
    2.0,
    3.0,
    4.0
  ],
  "outputs": [
    "E:\\CSB_TRO_operator_time_DMR_dynamics_2026-05-25\\results\\CSB_TRO_RNA_transition_control_amplitude_scan.tsv",
    "E:\\CSB_TRO_operator_time_DMR_dynamics_2026-05-25\\docs\\CSB_TRO_RNA_transition_control_amplitude_scan.md"
  ]
}
```
