## Supplementary material for "An entropy-based diagnostic framework for characterizing methylation state dynamics during preimplantation development": CSB_TRO_RNA_transition_control_manifest.json

```
{
  "rna_transition_input": "C:\\Users\\18068\\Desktop\\CSB_TRO_Project_2026-05-24\\results\\CSB_TRO_RNA_GSE36552_transition_bridges.tsv",
  "module_basis_input": "E:\\CSB_TRO_operator_time_DMR_dynamics_2026-05-25\\results\\CSB_TRO_missing_control_term_module_basis.tsv",
  "priority_modules": [
    "M05",
    "M01",
    "M12",
    "M02",
    "M10"
  ],
  "composite_activity": 0.20714336441978715,
  "outputs": [
    "E:\\CSB_TRO_operator_time_DMR_dynamics_2026-05-25\\results\\CSB_TRO_RNA_transition_control_features.tsv",
    "E:\\CSB_TRO_operator_time_DMR_dynamics_2026-05-25\\results\\CSB_TRO_RNA_transition_control_components.tsv",
    "E:\\CSB_TRO_operator_time_DMR_dynamics_2026-05-25\\docs\\CSB_TRO_RNA_transition_control_interpretation.md"
  ]
}
```
