## Supplementary material for "An entropy-based diagnostic framework for characterizing methylation state dynamics during preimplantation development": CSB_TRO_RNA_transition_replication_manifest.json

```
{
  "datasets": [
    {
      "label": "GSE36552",
      "path": "C:\\Users\\18068\\Desktop\\CSB_TRO_Project_2026-05-24\\results\\CSB_TRO_RNA_GSE36552_transition_bridges.tsv"
    },
    {
      "label": "GSE44183_external",
      "path": "C:\\Users\\18068\\Desktop\\CSB_TRO_Project_2026-05-24\\results\\CSB_TRO_RNA_GSE44183_external_transition_bridges.tsv"
    }
  ],
  "priority_modules": [
    "M05",
    "M01",
    "M12",
    "M02",
    "M10"
  ],
  "activities": [
    {
      "dataset": "GSE36552",
      "composite_activity": 0.20714336441978715,
      "transition_table": "C:\\Users\\18068\\Desktop\\CSB_TRO_Project_2026-05-24\\results\\CSB_TRO_RNA_GSE36552_transition_bridges.tsv"
    },
    {
      "dataset": "GSE44183_external",
      "composite_activity": 0.15195898095498245,
      "transition_table": "C:\\Users\\18068\\Desktop\\CSB_TRO_Project_2026-05-24\\results\\CSB_TRO_RNA_GSE44183_external_transition_bridges.tsv"
    }
  ],
  "consensus_activity": 0.1795511726873848,
  "feature_tables": {
    "GSE36552": "E:\\CSB_TRO_operator_time_DMR_dynamics_2026-05-25\\results\\CSB_TRO_RNA_transition_GSE36552_control_features.tsv",
    "GSE44183_external": "E:\\CSB_TRO_operator_time_DMR_dynamics_2026-05-25\\results\\CSB_TRO_RNA_transition_GSE44183_external_control_features.tsv",
    "consensus": "E:\\CSB_TRO_operator_time_DMR_dynamics_2026-05-25\\results\\CSB_TRO_RNA_transition_consensus_control_features.tsv"
  }
}
```
