## Supplementary material for "An entropy-based diagnostic framework for characterizing methylation state dynamics during preimplantation development": CSB_TRO_velocity_model_metadata.json

```
{
  "model": "per-DMR weighted ridge regression",
  "features": [
    "intercept",
    "tau",
    "m_j",
    "A",
    "P",
    "Hm",
    "Hr"
  ],
  "ridge_lambda": 50.0,
  "equation": "v_j = beta0 + beta1*tau + beta2*m_j + beta3*A + beta4*P + beta5*Hm + beta6*Hr"
}
```
