## Supplementary material for "An entropy-based diagnostic framework for characterizing methylation state dynamics during preimplantation development": CSB_TRO_adjacent_transition_specificity_interpretation.md

```
# CSB-TRO adjacent transition specificity

Date: 2026-05-24

This test replaces the arbitrary random-stage-order control, which is not biologically well-posed because morula is the global low-A stage.

## Question

Among canonical adjacent developmental transitions, is 8-cell -> morula the strongest entry into the low-A/high-P reset basin?

## Observed

- A-drop rank, rank 1 = largest A decrease: 1
- Reset-entry rank, rank 1 = strongest: 1
- Destination reset rank, rank 1 = lowest A-P destination: 1
- 8-cell -> morula mean transport A: -0.200688
- 8-cell -> morula reset-entry score: 0.223814

## Bootstrap

- n = 500
- Fraction largest A drop: 1.000
- Fraction strongest reset-entry score: 1.000
- Fraction destination reset rank 1: 1.000

## Interpretation

The earlier all-random-order test should be treated as a negative-control limitation, not a decision test. This adjacent-transition test answers the biologically constrained specificity question.
```
