## Supplementary material for "An entropy-based diagnostic framework for characterizing methylation state dynamics during preimplantation development": CSB_TRO_adjacent_transition_specificity_summary.json

```
{
  "observed": {
    "transition_tested": "8-cell -> morula",
    "A_drop_rank_largest_is_1": 1,
    "reset_entry_rank_largest_is_1": 1,
    "destination_reset_rank_lowest_is_1": 1,
    "mean_transport_A": -0.20068847739403312,
    "mean_transport_P": -0.0420903295924514,
    "reset_entry_score": 0.22381423194552846,
    "p_min": 0.7072835152390234,
    "p_min_definition": "stage-agnostic global fused-particle P quantile q=0.6; not derived from morula"
  },
  "bootstrap_n": 500,
  "fraction_8cell_morula_largest_A_drop": 1.0,
  "fraction_8cell_morula_largest_reset_entry_score": 1.0,
  "fraction_8cell_morula_destination_reset_rank1": 1.0,
  "A_transport_ci025_median_ci975": [
    -0.23364435247669932,
    -0.20136064755839317,
    -0.16777609324885215
  ],
  "reset_entry_score_ci025_median_ci975": [
    0.17625429477115648,
    0.21567752849620897,
    0.25429490490786977
  ],
  "interpretation": "This replaces the non-informative arbitrary stage-order test. The question is not whether any forced predecessor can decrease A into morula, but whether the biologically adjacent 8-cell -> morula transition is the strongest reset-basin entry among canonical adjacent developmental transitions."
}
```
