## Supplementary material for "An entropy-based diagnostic framework for characterizing methylation state dynamics during preimplantation development": CSB_TRO_bayesian_bootstrap_posterior_validation_interpretation.md

```
# CSB-TRO Bayesian Bootstrap Posterior Validation

Date: 2026-05-24

## Design

This analysis resamples fused stage particles and age-DMR feature weights with Bayesian bootstrap weights. The reset candidate is defined after resampling as the stage with minimum particle-level `A` among stages satisfying a stage-agnostic potency threshold:

`P_min = q60(P)` over all fused particles.

No morula-derived threshold or morula training constraint is used.

## Main posterior-style readouts

- Iterations: 2000
- Pr(particle reset candidate = morula): 0.904
- Pr(particle morula A rank 1): 1.000
- Pr(particle morula P top 2): 1.000
- Pr(particle morula reset rank 1): 1.000
- Pr(particle 8-cell to morula A drop positive): 1.000
- Pr(DMR minimum stage = morula): 1.000
- Pr(DMR morula rank 1): 1.000
- Pr(DMR 8-cell to morula drop positive): 1.000
- Pr(particle reset and DMR minimum both morula): 0.904

## Interpretation

This is a posterior-style stability analysis, not a claim of high-accuracy supervised forecasting. It supports the statement that the morula reset-basin call is stable under particle and DMR uncertainty, while broad stage-level distributional forecasting remains limited.
```
