## Supplementary material for "An entropy-based diagnostic framework for characterizing methylation state dynamics during preimplantation development": CSB_TRO_bayesian_bootstrap_posterior_validation_summary.json

```
{
  "model": "CSB-TRO Bayesian bootstrap posterior validation",
  "date": "2026-05-24",
  "n_iter": 2000,
  "p_min_fixed_q60": 0.7072835152390234,
  "p_min_definition": "stage-agnostic global fused-particle P quantile q=0.60; not derived from morula",
  "particle_posterior": {
    "Pr_reset_candidate_morula": 0.904,
    "Pr_morula_A_rank1": 1.0,
    "Pr_morula_P_top2": 1.0,
    "Pr_morula_reset_rank1": 1.0,
    "Pr_8cell_to_morula_A_drop_positive": 1.0,
    "median_8cell_to_morula_A_drop": 0.20083308273086597
  },
  "dmr_posterior": {
    "Pr_DMR_min_stage_morula": 1.0,
    "Pr_DMR_morula_rank1": 1.0,
    "Pr_DMR_8cell_to_morula_drop_positive": 1.0,
    "median_DMR_8cell_to_morula_drop": 0.2319368429941277
  },
  "joint_posterior": {
    "Pr_particle_reset_and_DMR_min_both_morula": 0.904
  },
  "interpretation": "Bayesian bootstrap resampling gives posterior-style stability estimates for the reset-basin call. The analysis bootstraps fused stage particles and age-DMR feature weights without using a morula-derived training constraint. This supports local generalization/stability, not broad supervised forecasting."
}
```
