## Supplementary material for "An entropy-based diagnostic framework for characterizing methylation state dynamics during preimplantation development": CSB_TRO_DMR_graph_laplacian_interpretation.md

```
# CSB-TRO DMR graph Laplacian regularizer

Date: 2026-05-24

This step replaces the earlier four-variable graph audit with a DMR-node graph.

## Graph

- Nodes: DMR clusters from `TRO_interpretability_DMR_contribution_ranking.tsv`
- Number of DMR nodes: 156
- Number of undirected graph edges: 1102
- k-nearest neighbors per node before symmetrization: 10

Edge weights combine:

- entropy trajectory similarity across developmental stages
- age-weight similarity
- same-chromosome genomic proximity
- same nearest gene
- shared gene/CpG context

## Laplacian term

`C_G = Tr(X^T L_G X)`

where `X` contains DMR-level entropy trajectories, methylation beta trajectories, and reset-contribution features.

## Objective impact

- C_G entropy trajectory: 3112.399669
- C_G beta trajectory: 5206.055516
- C_G contribution features: 2093.920716
- C_G total raw: 10412.375901
- C_G total edge-normalized: 13.178708
- J path without graph: 3.101242
- J path with DMR graph at lambda_G=0.10: 4.419113

## Interpretation

This is the biologically grounded graph-Laplacian layer required by the strict CSB-TRO formulation. It should supersede the earlier four-state-variable graph audit for manuscript reporting.
```
