## Supplementary material for "An entropy-based diagnostic framework for characterizing methylation state dynamics during preimplantation development": CSB_TRO_DMR_graph_laplacian_summary.json

```
{
  "model": "CSB-TRO DMR graph Laplacian regularizer",
  "date": "2026-05-24",
  "source_table": "E:\\TRO_Project_backup_2026-05-21\\TRO_Project_current_results\\tables\\TRO_interpretability_DMR_contribution_ranking.tsv",
  "graph_level": "DMR cluster graph",
  "n_dmr_nodes": 156,
  "n_edges": 1102,
  "k_neighbors": 10,
  "edge_weight_definition": {
    "entropy_trajectory_similarity": 0.65,
    "age_weight_similarity": 0.15,
    "same_chromosome_genomic_proximity": 0.1,
    "same_nearest_gene": 0.05,
    "same_gene_or_cpg_context": 0.05
  },
  "graph_terms": {
    "C_G_entropy_trajectory": 3112.3996687753483,
    "C_G_beta_trajectory": 5206.055516467508,
    "C_G_contribution_features": 2093.9207160060796,
    "C_G_total_raw": 10412.375901248935,
    "C_G_total_edge_normalized": 13.178708109548545,
    "edge_weight_sum": 790.0907899845447
  },
  "J_path_without_graph": 3.1012422852905455,
  "recommended_lambda_G": 0.1,
  "recommended_J_path_with_DMR_graph": 4.4191130962454,
  "top_edges": [
    {
      "source": "cluster_123",
      "target": "cluster_126",
      "weight": 0.8645340649027917,
      "same_chr": true,
      "same_gene": false,
      "entropy_similarity": 0.919624748147374,
      "age_weight_similarity": 0.962477015979587,
      "genomic_similarity": 0.9740642621006059,
      "same_context_score": 0.5,
      "source_gene": "ESPN",
      "target_gene": "PLEKHG5"
    },
    {
      "source": "cluster_3369",
      "target": "cluster_5580",
      "weight": 0.8371234207702769,
      "same_chr": false,
      "same_gene": false,
      "entropy_similarity": 0.9831627751977416,
      "age_weight_similarity": 0.9871174459449649,
      "genomic_similarity": 0.0,
      "same_context_score": 1.0,
      "source_gene": "KCNH4",
      "target_gene": "FGF5"
    },
    {
      "source": "cluster_5760",
      "target": "cluster_126",
      "weight": 0.8359714379376497,
      "same_chr": false,
      "same_gene": false,
      "entropy_similarity": 0.9790799436007278,
      "age_weight_similarity": 0.9971298306478438,
      "genomic_similarity": 0.0,
      "same_context_score": 1.0,
      "source_gene": "LINC02116",
      "target_gene": "PLEKHG5"
    },
    {
      "source": "cluster_125",
      "target": "cluster_126",
      "weight": 0.8346353668535182,
      "same_chr": true,
      "same_gene": true,
      "entropy_similarity": 0.786669825466984,
      "age_weight_similarity": 0.9994969310181422,
      "genomic_similarity": 0.9837544064725718,
      "same_context_score": 0.5,
      "source_gene": "PLEKHG5",
      "target_gene": "PLEKHG5"
    },
    {
      "source": "cluster_2727",
      "target": "cluster_3369",
      "weight": 0.8322795197391585,
      "same_chr": false,
      "same_gene": false,
      "entropy_similarity": 0.9739255177263003,
      "age_weight_similarity": 0.9948528881137546,
      "genomic_similarity": 0.0,
      "same_context_score": 1.0,
      "source_gene": "MAN2A2",
      "target_gene": "KCNH4"
    },
    {
      "source": "cluster_883",
      "target": "cluster_3967",
      "weight": 0.8320829407646005,
      "same_chr": false,
      "same_gene": false,
      "entropy_similarity": 0.9753909492816962,
      "age_weight_similarity": 0.9871921582099865,
      "genomic_similarity": 0.0,
      "same_context_score": 1.0,
      "source_gene": "CHAT",
      "target_gene": "IFI30"
    },
    {
      "source": "cluster_5679",
      "target": "cluster_7052",
      "weight": 0.8318075976260343,
      "same_chr": false,
      "same_gene": false,
      "entropy_similarity": 0.9759930402155956,
      "age_weight_similarity": 0.9827474765726475,
      "genomic_similarity": 0.0,
      "same_context_score": 1.0,
      "source_gene": "PDLIM3",
      "target_gene": "PTPRZ1"
    },
    {
      "source": "cluster_6871",
      "target": "cluster_3336",
      "weight": 0.8282201642703736,
      "same_chr": false,
      "same_gene": false,
      "entropy_similarity": 0.9666106252604861,
      "age_weight_similarity": 0.9994883856737167,
      "genomic_similarity": 0.0,
      "same_context_score": 1.0,
      "source_gene": "HOXA11-AS",
      "target_gene": "NEUROD2"
    },
    {
      "source": "cluster_293",
      "target": "cluster_6020",
      "weight": 0.8258933298264252,
      "same_chr": false,
      "same_gene": false,
      "entropy_similarity": 0.9648256583285248,
      "age_weight_similarity": 0.9917110127525591,
      "genomic_similarity": 0.0,
      "same_context_score": 1.0,
      "source_gene": "LINC01389",
      "target_gene": "NKX2-5"
    },
    {
      "source": "cluster_4907",
      "target": "cluster_3519",
      "weight": 0.8249529052731133,
      "same_chr": false,
      "same_gene": false,
      "entropy_similarity": 0.9661535597762206,
      "age_weight_similarity": 0.9796872761237985,
      "genomic_similarity": 0.0,
      "same_context_score": 1.0,
      "source_gene": "KRTAP13-4",
      "target_gene": "DNAH17-AS1"
    }
  ],
  "top_degree_nodes": [
    {
      "cluster_name": "cluster_2637",
      "chr": "chr15",
      "start": 48413040,
      "end": 48413344,
      "nearest_gene": "SLC24A5",
      "gene_context": "promoter",
      "cpg_context": "non_CpG_island",
      "age_weight_per_year": 0.0080268364,
      "contribution_8cell_to_morula": 0.00293964189466685,
      "reset_driver_rank_8cell_to_morula": 121.0,
      "entropy_MII oocyte": 0.4349015678890801,
      "entropy_zygote/PN": 0.5210040409178797,
      "entropy_2-cell": 0.3383793754408965,
      "entropy_4-cell": 0.4101163182884089,
      "entropy_8-cell": 0.4340332753814761,
      "entropy_morula": 1.481551005836138e-05,
      "entropy_blastocyst": 0.2675679125728715,
      "graph_degree_weighted": 23.07703335349403,
      "graph_degree_unweighted": 32
    },
    {
      "cluster_name": "cluster_6020",
      "chr": "chr5",
      "start": 172662724,
      "end": 172663219,
      "nearest_gene": "NKX2-5",
      "gene_context": "promoter",
      "cpg_context": "CpG_shore",
      "age_weight_per_year": -0.0077276728,
      "contribution_8cell_to_morula": 0.0056270185905884,
      "reset_driver_rank_8cell_to_morula": 50.0,
      "entropy_MII oocyte": 0.2592033354816194,
      "entropy_zygote/PN": 0.2950165351334829,
      "entropy_2-cell": 0.1261133713794673,
      "entropy_4-cell": 0.1886914349704885,
      "entropy_8-cell": 0.1456477566612001,
      "entropy_morula": 1.481551005799286e-05,
      "entropy_blastocyst": 0.1350034319275036,
      "graph_degree_weighted": 21.586471715675994,
      "graph_degree_unweighted": 28
    },
    {
      "cluster_name": "cluster_4899",
      "chr": "chr21",
      "start": 22175001,
      "end": 22175522,
      "nearest_gene": "LINC00320",
      "gene_context": "promoter",
      "cpg_context": "non_CpG_island",
      "age_weight_per_year": 0.0088209382,
      "contribution_8cell_to_morula": 0.0153844783645461,
      "reset_driver_rank_8cell_to_morula": 17.0,
      "entropy_MII oocyte": 0.4791656239282753,
      "entropy_zygote/PN": 0.3563409206018685,
      "entropy_2-cell": 0.4101163182884089,
      "entropy_4-cell": 0.3388856117085273,
      "entropy_8-cell": 0.3488320958430319,
      "entropy_morula": 1.481551005799286e-05,
      "entropy_blastocyst": 0.3767701612564367,
      "graph_degree_weighted": 21.5237917365812,
      "graph_degree_unweighted": 30
    },
    {
      "cluster_name": "cluster_883",
      "chr": "chr10",
      "start": 50816058,
      "end": 50816262,
      "nearest_gene": "CHAT",
      "gene_context": "promoter",
      "cpg_context": "CpG_shore",
      "age_weight_per_year": -0.0067927245999999,
      "contribution_8cell_to_morula": 0.0092486634453766,
      "reset_driver_rank_8cell_to_morula": 33.0,
      "entropy_MII oocyte": 0.3767701612564367,
      "entropy_zygote/PN": 0.208899757087528,
      "entropy_2-cell": 0.225329808747995,
      "entropy_4-cell": 0.149994923610415,
      "entropy_8-cell": 0.272325677203954,
      "entropy_morula": 1.481551005799286e-05,
      "entropy_blastocyst": 0.110453046672598,
      "graph_degree_weighted": 19.873230619707954,
      "graph_degree_unweighted": 26
    },
    {
      "cluster_name": "cluster_3967",
      "chr": "chr19",
      "start": 18284120,
      "end": 18284450,
      "nearest_gene": "IFI30",
      "gene_context": "promoter",
      "cpg_context": "CpG_shore",
      "age_weight_per_year": -0.0055333071999999,
      "contribution_8cell_to_morula": 0.0050299274920767,
      "reset_driver_rank_8cell_to_morula": 51.0,
      "entropy_MII oocyte": 0.4642924800021857,
      "entropy_zygote/PN": 0.1708226038092887,
      "entropy_2-cell": 0.2935205163106926,
      "entropy_4-cell": 0.2164319987269226,
      "entropy_8-cell": 0.181820282304918,
      "entropy_morula": 1.481551005799286e-05,
      "entropy_blastocyst": 0.1796839838811405,
      "graph_degree_weighted": 19.81641226686618,
      "graph_degree_unweighted": 26
    },
    {
      "cluster_name": "cluster_126",
      "chr": "chr1",
      "start": 6546027,
      "end": 6546646,
      "nearest_gene": "PLEKHG5",
      "gene_context": "promoter",
      "cpg_context": "CpG_shore",
      "age_weight_per_year": -0.0043300892,
      "contribution_8cell_to_morula": 0.0009444067531579,
      "reset_driver_rank_8cell_to_morula": 77.0,
      "entropy_MII oocyte": 0.3857513149714674,
      "entropy_zygote/PN": 0.3649316573184611,
      "entropy_2-cell": 0.3555140542512664,
      "entropy_4-cell": 0.1037734671245086,
      "entropy_8-cell": 0.1998308314934501,
      "entropy_morula": 0.1562101710618827,
      "entropy_blastocyst": 0.2177334285493462,
      "graph_degree_weighted": 19.653012869861467,
      "graph_degree_unweighted": 26
    },
    {
      "cluster_name": "cluster_6171",
      "chr": "chr6",
      "start": 29555799,
      "end": 29556229,
      "nearest_gene": "OR2H2",
      "gene_context": "promoter",
      "cpg_context": "non_CpG_island",
      "age_weight_per_year": 0.0053355864,
      "contribution_8cell_to_morula": 0.0023225602042774,
      "reset_driver_rank_8cell_to_morula": 64.0,
      "entropy_MII oocyte": 0.5523522668148481,
      "entropy_zygote/PN": 0.553038618280081,
      "entropy_2-cell": 0.4064945721890275,
      "entropy_4-cell": 0.5431160023689309,
      "entropy_8-cell": 0.5662248534171821,
      "entropy_morula": 0.4791656239282753,
      "entropy_blastocyst": 0.3721551836379843,
      "graph_degree_weighted": 17.983842476247744,
      "graph_degree_unweighted": 25
    },
    {
      "cluster_name": "cluster_1007",
      "chr": "chr10",
      "start": 116444240,
      "end": 116444463,
      "nearest_gene": "ABLIM1",
      "gene_context": "promoter",
      "cpg_context": "non_CpG_island",
      "age_weight_per_year": 0.004094217,
      "contribution_8cell_to_morula": 0.0117839920406617,
      "reset_driver_rank_8cell_to_morula": 27.0,
      "entropy_MII oocyte": 0.535959889216217,
      "entropy_zygote/PN": 0.33976396794523,
      "entropy_2-cell": 0.3006178770567134,
      "entropy_4-cell": 0.2042116991483317,
      "entropy_8-cell": 0.5756556298910149,
      "entropy_morula": 1.481551005799286e-05,
      "entropy_blastocyst": 0.336495757583516,
      "graph_degree_weighted": 17.330640351144815,
      "graph_degree_unweighted": 24
    },
    {
      "cluster_name": "cluster_6400",
      "chr": "chr6",
      "start": 36237982,
      "end": 36238410,
      "nearest_gene": "PNPLA1",
      "gene_context": "promoter",
      "cpg_context": "non_CpG_island",
      "age_weight_per_year": 0.0115682172,
      "contribution_8cell_to_morula": 0.0079648695950994,
      "reset_driver_rank_8cell_to_morula": 38.0,
      "entropy_MII oocyte": 0.5318204792579149,
      "entropy_zygote/PN": 0.4872098155543659,
      "entropy_2-cell": 0.2140338084492906,
      "entropy_4-cell": 0.2344925504563961,
      "entropy_8-cell": 0.2689004397738774,
      "entropy_morula": 0.1311978109695113,
      "entropy_blastocyst": 0.3261587112401815,
      "graph_degree_weighted": 16.757112481060716,
      "graph_degree_unweighted": 23
    },
    {
      "cluster_name": "cluster_652",
      "chr": "chr1",
      "start": 240783328,
      "end": 240783389,
      "nearest_gene": "GREM2",
      "gene_context": "intergenic",
      "cpg_context": "non_CpG_island",
      "age_weight_per_year": 0.0081726084,
      "contribution_8cell_to_morula": 0.0132832737883698,
      "reset_driver_rank_8cell_to_morula": 24.0,
      "entropy_MII oocyte": 0.3046360973492381,
      "entropy_zygote/PN": 0.3348113540668879,
      "entropy_2-cell": 0.4465352659290192,
      "entropy_4-cell": 0.3111291548118492,
      "entropy_8-cell": 0.3250829733914482,
      "entropy_morula": 1.481551005799286e-05,
      "entropy_blastocyst": 0.4101163182884089,
      "graph_degree_weighted": 16.168368144240215,
      "graph_degree_unweighted": 23
    }
  ]
}
```
