## Supplementary material for "An entropy-based diagnostic framework for characterizing methylation state dynamics during preimplantation development": CSB_TRO_fokker_planck_equation.md

```
# CSB-TRO Fokker-Planck export

Date: 2026-05-24

This step converts the learned Markov path-space velocity field into a piecewise continuous drift and diffusion representation.

## Drift

For each transition interval:

`b_k(z) = beta_0,k + B_k z`

where `z = [A, Hm, P, Hr]`.

The coefficients are fitted by ridge regression to the conditional CSB velocities.

## Diffusion

For each transition and state dimension:

`Sigma_k = Cov_pi(delta z)`

and the diagonal shorthand:

`D_i,k = 0.5 Sigma_ii,k`

with `Delta t = 1`, giving the Fokker-Planck form:

`partial_t p_t(z) = -div_z(b(z,t) p_t(z)) + 0.5 sum_ij Sigma_ij(t) partial_{z_i z_j} p_t(z)`

Reduced A-P visualization form:

`partial_t p_t(A,P) = -partial_A(b_A p_t) - partial_P(b_P p_t) + D_A partial_AA p_t + D_P partial_PP p_t`

## Mean diffusion

- D_A mean: 0.012217
- D_Hm mean: 0.011677
- D_P mean: 0.015717
- D_Hr mean: 0.002859
- D isotropic A-P mean: 0.013967

## Mean drift R2

b_A     0.742695
b_Hm    0.846342
b_Hr    0.955515
b_P     0.869565

## Interpretation

This file set is the PDE export layer. It does not prove the biological model by itself; it expresses the learned CSB-TRO distributional flow as a Fokker-Planck-compatible drift-diffusion system for visualization and downstream numerical simulation.
```
