## Supplementary material for "An entropy-based diagnostic framework for characterizing methylation state dynamics during preimplantation development": CSB_TRO_fokker_planck_summary.json

```
{
  "model": "CSB-TRO Fokker-Planck export",
  "date": "2026-05-24",
  "drift_model": "piecewise-in-time linear ridge drift b_k(z)=beta_0k + B_k z, fitted to path-space conditional velocities",
  "diffusion_model": "transition-wise full diffusion matrix Sigma_k from coupling second moments, with diagonal D_i = 0.5 Sigma_ii for Delta t = 1",
  "fokker_planck_form": "partial_t p_t(z) = -div_z(b(z,t) p_t(z)) + 0.5 sum_ij Sigma_ij(t) partial_{z_i z_j} p_t(z)",
  "reduced_AP_form": "partial_t p_t(A,P) = -partial_A(b_A p_t) - partial_P(b_P p_t) + D_A partial_AA p_t + D_P partial_PP p_t",
  "mean_drift_r2_by_component": {
    "b_A": 0.7426945844873972,
    "b_Hm": 0.8463415639276913,
    "b_Hr": 0.9555154991853253,
    "b_P": 0.8695649310062824
  },
  "mean_diffusion": {
    "D_A": 0.01221745787967705,
    "D_Hm": 0.01167672425699294,
    "D_P": 0.015716789468187622,
    "D_Hr": 0.0028589900729883697,
    "D_isotropic_4d_mean": 0.010617490419461495,
    "D_isotropic_AP_mean": 0.013967123673932337
  },
  "key_transition_8cell_to_morula_diffusion": {
    "transition_order": 4,
    "from_stage": "8-cell",
    "to_stage": "morula",
    "probability_sum": 1.0,
    "mean_delta_A": -0.2006884773940334,
    "variance_delta_A": 0.03295642571453308,
    "Sigma_A_A": 0.03295642571453308,
    "D_A": 0.01647821285726654,
    "mean_delta_Hm": -0.09782114162330238,
    "variance_delta_Hm": 0.023335513914265967,
    "Sigma_Hm_Hm": 0.023335513914265967,
    "D_Hm": 0.011667756957132984,
    "mean_delta_P": -0.04209032959244957,
    "variance_delta_P": 0.03826426177692014,
    "Sigma_P_P": 0.03826426177692014,
    "D_P": 0.01913213088846007,
    "mean_delta_Hr": -0.02103783756013925,
    "variance_delta_Hr": 0.002666342410248385,
    "Sigma_Hr_Hr": 0.002666342410248385,
    "D_Hr": 0.0013331712051241926,
    "Sigma_A_Hm": 0.00949201545336574,
    "Sigma_A_P": 0.00012175740742394614,
    "Sigma_A_Hr": -1.3256189460195269e-05,
    "Sigma_Hm_A": 0.00949201545336574,
    "Sigma_Hm_P": 0.00023780554996528913,
    "Sigma_Hm_Hr": 0.00012561881264573331,
    "Sigma_P_A": 0.00012175740742394622,
    "Sigma_P_Hm": 0.00023780554996528916,
    "Sigma_P_Hr": 0.006607131136869586,
    "Sigma_Hr_A": -1.3256189460195228e-05,
    "Sigma_Hr_Hm": 0.00012561881264573331,
    "Sigma_Hr_P": 0.006607131136869586,
    "D_isotropic_4d_mean": 0.012152817976995946,
    "D_isotropic_AP_mean": 0.017805171872863304
  }
}
```
