## Supplementary material for "An entropy-based diagnostic framework for characterizing methylation state dynamics during preimplantation development": CSB_TRO_full_stage_distribution_prediction_interpretation.md

```
# CSB-TRO Full-Stage Distribution Prediction

Date: 2026-05-24

## Task

Leave one internal developmental stage out and predict its full empirical distribution in `z = [A, Hm, P, Hr]` from the neighboring observed stage distributions.

## Method

For each held-out stage, an entropic OT/CSB coupling is fitted between the previous and next observed stages. The predicted held-out distribution is sampled from the midpoint geodesic induced by that coupling. This is compared with naive random midpoint interpolation, previous-stage, next-stage, and global-mean baselines by energy distance and RBF MMD.

## Summary

- Held-out internal stages: 5
- Repeats per stage: 80
- Fraction of stages where CSB median energy beats naive midpoint: 1.000
- Fraction of stages where CSB median energy beats previous-stage baseline: 0.400
- Fraction of stages where CSB median energy beats next-stage baseline: 0.600
- Fraction of stages where CSB median energy beats global-mean baseline: 0.600

## Interpretation

This is a full distribution prediction task, but it is still a leave-one-stage-out interpolation task using both neighboring stages. It should be reported separately from prospective early-to-morula forecasting.
```
