## Supplementary material for "An entropy-based diagnostic framework for characterizing methylation state dynamics during preimplantation development": CSB_TRO_full_stage_distribution_prediction_summary.json

```
{
  "model": "CSB-TRO full-stage distribution prediction",
  "date": "2026-05-24",
  "task": "leave-one-stage-out full empirical distribution prediction",
  "method": "entropic OT/CSB geodesic midpoint between neighboring observed stage distributions",
  "n_internal_heldout_stages": 5,
  "n_repeats_per_stage": 80,
  "fraction_stage_median_csb_beats_naive_midpoint": 1.0,
  "fraction_stage_median_csb_beats_previous": 0.4,
  "fraction_stage_median_csb_beats_next": 0.6,
  "fraction_stage_median_csb_beats_global_mean": 0.6,
  "overall_repeat_fraction_csb_beats_naive_midpoint": 0.7525,
  "overall_repeat_fraction_csb_beats_previous": 0.4025,
  "overall_repeat_fraction_csb_beats_next": 0.6025,
  "overall_repeat_fraction_csb_beats_global_mean": 0.505,
  "interpretation": "This implements full held-out stage distribution prediction rather than stage-mean forecasting. It is a leave-one-stage-out interpolation task using the neighboring stage distributions, so it tests whether the learned distributional geometry improves over simple baselines. It is still not prospective prediction of a future stage from only earlier stages."
}
```
