## Supplementary material for "An entropy-based diagnostic framework for characterizing methylation state dynamics during preimplantation development": CSB_TRO_fused_bridge_interpretation.md

```
# CSB-TRO fused product-distribution bridge

Date: 2026-05-24

This step combines DNA methylation state and RNA potency state without pretending that the cells are paired.

## Fusion assumption

`p_k(A,Hm,P,Hr) ~= p_k^DNA(A,Hm) x p_k^RNA(P,Hr)`

This creates a stage-level empirical product distribution for the CSB-TRO bridge.

## Main result

- Fused particles: 1496
- Morula A rank, rank 1 = lowest perturbation: 1
- Morula P rank, rank 1 = highest potency: 2
- 8-cell to morula mean transport A: -0.200688
- 8-cell to morula mean transport P: -0.042090
- Morula to blastocyst mean transport A: 0.395733
- Morula to blastocyst mean transport P: -0.424575

## Interpretation

The fused bridge is the first complete CSB-TRO implementation in the proposed four-dimensional state space. It supports the intended model structure if morula remains a low-A/high-P basin and if the learned flow enters this region from 8-cell before leaving toward blastocyst.

This remains a computational distributional model, not a paired single-cell lineage trajectory.
```
