## Supplementary material for "An entropy-based diagnostic framework for characterizing methylation state dynamics during preimplantation development": CSB_TRO_fused_bridge_summary.json

```
{
  "model": "CSB-TRO fused distribution bridge",
  "state_vector": [
    "A",
    "Hm",
    "P",
    "Hr"
  ],
  "fusion_assumption": "stage-wise product distribution p_k(A,Hm,P,Hr) ~= p_k_DNA(A,Hm) x p_k_RNA(P,Hr); DNA and RNA cells are not treated as paired.",
  "n_particles": 1496,
  "n_stages": 7,
  "morula_A_rank_lowest_is_1": 1,
  "morula_P_rank_highest_is_1": 2,
  "morula_A_mean": 0.23932176917403727,
  "morula_P_mean": 0.7304092697905188,
  "key_transition_8cell_to_morula": {
    "from_stage": "8-cell",
    "to_stage": "morula",
    "n_from_particles": 420,
    "n_to_particles": 128,
    "mean_transport_A": -0.20068847739403317,
    "mean_transport_Hm": -0.09782114162330204,
    "mean_transport_P": -0.042090329592451396,
    "mean_transport_Hr": -0.021037837560139765,
    "mean_squared_displacement": 0.14928157097759778,
    "age_increase_penalty": 0.010734999597057414,
    "potency_below_threshold_penalty": 0.05309751360158617
  },
  "key_transition_morula_to_blastocyst": {
    "from_stage": "morula",
    "to_stage": "blastocyst",
    "n_from_particles": 128,
    "n_to_particles": 190,
    "mean_transport_A": 0.39573323929505916,
    "mean_transport_Hm": 0.789913031271793,
    "mean_transport_P": -0.4245748231699204,
    "mean_transport_Hr": 0.024321530041792105,
    "mean_squared_displacement": 1.0721084195165025,
    "age_increase_penalty": 0.39573323929505916,
    "potency_below_threshold_penalty": 0.3590089698044886
  }
}
```
