## Supplementary material for "An entropy-based diagnostic framework for characterizing methylation state dynamics during preimplantation development": CSB_TRO_fused_robustness_interpretation.md

```
# CSB-TRO fused robustness checks

Date: 2026-05-24

## Tests

1. Stage-label permutation, n=2000
2. Within-stage bootstrap of fused particles, n=500
3. Random stage order entering morula, usable orders=879

## Main readout

- Observed morula A rank, rank 1 = lowest: 1
- Observed morula P rank, rank 1 = highest: 2
- Observed morula reset score A-P rank, rank 1 = lowest: 1
- Stage-label permutation p(A as low or lower): 0.000500
- Stage-label permutation p(P as high or higher): 0.000500
- Stage-label permutation p(A-P as low or lower): 0.000500
- Bootstrap fraction morula A rank 1: 1.000
- Bootstrap fraction morula P rank top 2: 1.000
- Bootstrap fraction 8-cell -> morula A transport negative: 1.000
- Random-order p(entering morula A drop as large): 0.689773

## Interpretation

These checks support the fused CSB-TRO claim if morula remains low-A/high-P under bootstrap and if arbitrary relabeling or non-biological orderings rarely reproduce the same basin/entry pattern.
```
