## Supplementary material for "An entropy-based diagnostic framework for characterizing methylation state dynamics during preimplantation development": CSB_TRO_fused_robustness_summary.json

```
{
  "model": "CSB-TRO fused product-distribution robustness",
  "date": "2026-05-24",
  "observed_morula": {
    "morula_A_mean": 0.23932176917403727,
    "morula_P_mean": 0.7304092697905188,
    "morula_reset_score_A_minus_P": -0.49108750061648154,
    "morula_A_rank_lowest_is_1": 1,
    "morula_P_rank_highest_is_1": 2,
    "morula_reset_rank_lowest_is_1": 1
  },
  "observed_8cell_to_morula": {
    "mean_transport_A": -0.2006884773940331,
    "mean_transport_P": -0.0420903295924513,
    "mean_transport_Hm": -0.097821141623302,
    "mean_transport_Hr": -0.0210378375601397
  },
  "stage_label_permutation": {
    "n": 2000,
    "p_morula_A_low_or_lower": 0.0004997501249375312,
    "p_morula_P_high_or_higher": 0.0004997501249375312,
    "p_morula_reset_score_low_or_lower": 0.0004997501249375312,
    "fraction_A_rank1": 0.182,
    "fraction_P_rank_top2": 0.295,
    "fraction_reset_rank1": 0.1715
  },
  "within_stage_bootstrap": {
    "n": 500,
    "morula_A_mean_ci025_median_ci975": [
      0.21300770409552675,
      0.23936379454818987,
      0.2669368436884565
    ],
    "morula_P_mean_ci025_median_ci975": [
      0.6964908779866834,
      0.7305393590528964,
      0.7678758085363461
    ],
    "morula_reset_score_ci025_median_ci975": [
      -0.5340553463034055,
      -0.4898782904359545,
      -0.44748356199623956
    ],
    "bridge_8cell_to_morula_A_ci025_median_ci975": [
      -0.23126942378172166,
      -0.2011223978885313,
      -0.16862125289775046
    ],
    "bridge_8cell_to_morula_P_ci025_median_ci975": [
      -0.07571495756763186,
      -0.042434179474597614,
      -0.004167679735621284
    ],
    "fraction_morula_A_rank1": 1.0,
    "fraction_morula_P_rank_top2": 1.0,
    "fraction_8cell_to_morula_A_negative": 1.0,
    "observed_8cell_to_morula_A": -0.2006884773940331,
    "observed_8cell_to_morula_P": -0.0420903295924513
  },
  "random_stage_order": {
    "n_orders_with_morula_not_first": 879,
    "p_entering_morula_A_drop_as_large": 0.6897727272727273,
    "p_entering_morula_P_change_as_low_or_lower": 0.17954545454545454,
    "fraction_entering_morula_A_negative": 1.0,
    "previous_stage_counts": {
      "2-cell": 152,
      "4-cell": 147,
      "8-cell": 157,
      "MII oocyte": 126,
      "blastocyst": 142,
      "zygote/PN": 155
    }
  },
  "interpretation": "Small label-permutation p-values support that the morula low-A/high-P basin is not explained by arbitrary stage labels. Bootstrap fractions test stability under empirical resampling. Random-stage-order p-values test whether the observed 8-cell-to-morula entry is unusually age-decreasing among non-biological orders.",
  "p_min_definition": "stage-agnostic global fused-particle P quantile q=0.6; not derived from morula"
}
```
