## Supplementary material for "An entropy-based diagnostic framework for characterizing methylation state dynamics during preimplantation development": CSB_TRO_graph_laplacian_interpretation.md

```
# CSB-TRO graph Laplacian objective audit

Date: 2026-05-24

This step adds the graph-Laplacian objective hook:

`C_G = Tr(X^T L_G X)`

Because the current fused CSB-TRO state has four variables rather than DMR/gene-module nodes, this run uses a state-variable graph whose edge weights are empirical absolute correlations among A, Hm, P, and Hr.

## Limitation

This is not yet the final biological DMR/gene graph Laplacian. It is a mathematically explicit objective audit that can be replaced by a DMR/gene-module graph once node-level features are supplied.

## Main result

- C_G stage-state trajectory: 13.221801
- C_G velocity field mean: 1.704624
- C_G total: 14.926424
- J path without graph: 3.101242
- J path with graph at lambda_G=0.10: 4.593885

## Top graph edges

source target  weight_abs_corr  signed_corr
     A     Hm         0.594744     0.594744
    Hm      P         0.283281    -0.283281
     A      P         0.130727    -0.130727
     P     Hr         0.116858    -0.116858
    Hm     Hr         0.068016    -0.068016
     A     Hr         0.001818    -0.001818
```
