## Supplementary material for "An entropy-based diagnostic framework for characterizing methylation state dynamics during preimplantation development": CSB_TRO_graph_laplacian_summary.json

```
{
  "model": "CSB-TRO graph Laplacian objective audit",
  "date": "2026-05-24",
  "graph_level": "state-variable graph from empirical absolute correlations among A, Hm, P, Hr",
  "important_limitation": "This is not yet a full DMR/gene-module graph Laplacian; it is the strict objective hook using available fused state variables.",
  "state_variables": [
    "A",
    "Hm",
    "P",
    "Hr"
  ],
  "graph_terms": {
    "C_G_stage_state_trajectory": 13.221800786517054,
    "C_G_velocity_field_mean": 1.7046235773604421,
    "C_G_total": 14.926424363877496
  },
  "top_edges": [
    {
      "source": "A",
      "target": "Hm",
      "weight_abs_corr": 0.5947442782445898,
      "signed_corr": 0.5947442782445898
    },
    {
      "source": "Hm",
      "target": "P",
      "weight_abs_corr": 0.28328094105802987,
      "signed_corr": -0.28328094105802987
    },
    {
      "source": "A",
      "target": "P",
      "weight_abs_corr": 0.1307273613144466,
      "signed_corr": -0.1307273613144466
    },
    {
      "source": "P",
      "target": "Hr",
      "weight_abs_corr": 0.11685757317581025,
      "signed_corr": -0.11685757317581025
    },
    {
      "source": "Hm",
      "target": "Hr",
      "weight_abs_corr": 0.06801645837746646,
      "signed_corr": -0.06801645837746646
    },
    {
      "source": "A",
      "target": "Hr",
      "weight_abs_corr": 0.0018182606951947634,
      "signed_corr": -0.0018182606951947634
    }
  ],
  "J_path_without_graph": 3.101242285290545,
  "lambda_G_grid": [
    0.0,
    0.01,
    0.05,
    0.1,
    0.25,
    0.5,
    1.0
  ],
  "recommended_reporting_lambda_G": 0.1,
  "recommended_J_path_with_graph": 4.593884721678295
}
```
