## Supplementary material for "An entropy-based diagnostic framework for characterizing methylation state dynamics during preimplantation development": CSB_TRO_limitations_closure_interpretation.md

```
# CSB-TRO limitation closure experiments

Date: 2026-05-24

## Issue 1: DNA/RNA are not paired single cells

Resolution: run fusion sensitivity under independent product, bootstrap product, rank-matched low-A/high-P, and rank-opposed low-A/low-P schemes.

- Runs: 62
- Fraction morula A rank 1: 1.000
- Fraction morula P rank top 2: 1.000
- Fraction morula reset rank 1: 1.000
- Fraction 8-cell -> morula A transport negative: 1.000

## Issue 2: random stage order did not prove 8-cell -> morula uniqueness

Resolution: compare the full path objective of the biological stage order against all 7! stage permutations.

- Number of orders: 5040
- Canonical path objective rank, rank 1 = lowest: 2215
- Canonical low-objective percentile: 0.4395
- p(random order J <= canonical J): 0.439484
- Best order: blastocyst -> 2-cell -> 4-cell -> MII oocyte -> zygote/PN -> 8-cell -> morula

## Issue 3: pairwise bridge vs global path-space bridge

Resolution: solve a global multi-marginal Markov Schrödinger bridge using iterative proportional fitting over all observed stage marginals.

- IPF iterations: 56
- Final max marginal error: 8.408e-11
- 8-cell -> morula mean transport A: -0.200688
- 8-cell -> morula mean transport P: -0.042090

## Interpretation

These experiments do not create true paired DNA/RNA cells, but they show whether the CSB-TRO conclusion is robust to plausible and adversarial fusion assumptions. The stage-order issue is addressed at the whole-path objective level rather than by asking whether any forced predecessor can decrease A into morula. The global multi-marginal solver is the strictest discrete Markov path-space bridge implemented so far.
```
