## Supplementary material for "An entropy-based diagnostic framework for characterizing methylation state dynamics during preimplantation development": CSB_TRO_limitations_closure_summary.json

```
{
  "model": "CSB-TRO limitation closure experiments",
  "date": "2026-05-24",
  "unpaired_DNA_RNA_closure": {
    "n_runs": 62,
    "schemes": [
      "bootstrap_independent_product",
      "full_or_random_product",
      "rank_matched_lowA_highP",
      "rank_opposed_lowA_lowP"
    ],
    "fraction_morula_A_rank1": 1.0,
    "fraction_morula_P_rank_top2": 1.0,
    "fraction_morula_reset_rank1": 1.0,
    "fraction_8cell_to_morula_A_negative": 1.0,
    "by_scheme": [
      {
        "scheme": "bootstrap_independent_product",
        "n": 30,
        "fraction_A_rank1": 1.0,
        "fraction_P_rank_top2": 1.0,
        "fraction_A_transport_negative": 1.0,
        "A_transport_median": -0.197164661253177
      },
      {
        "scheme": "full_or_random_product",
        "n": 30,
        "fraction_A_rank1": 1.0,
        "fraction_P_rank_top2": 1.0,
        "fraction_A_transport_negative": 1.0,
        "A_transport_median": -0.20091678452040038
      },
      {
        "scheme": "rank_matched_lowA_highP",
        "n": 1,
        "fraction_A_rank1": 1.0,
        "fraction_P_rank_top2": 1.0,
        "fraction_A_transport_negative": 1.0,
        "A_transport_median": -0.18841044637871818
      },
      {
        "scheme": "rank_opposed_lowA_lowP",
        "n": 1,
        "fraction_A_rank1": 1.0,
        "fraction_P_rank_top2": 1.0,
        "fraction_A_transport_negative": 1.0,
        "A_transport_median": -0.18841044637871932
      }
    ]
  },
  "stage_order_closure": {
    "n_orders": 5040,
    "canonical_J_path_order": 3.101242285290538,
    "canonical_rank_lowest_J_is_1": 2215,
    "canonical_percentile_low_J": 0.439484126984127,
    "p_random_order_J_less_or_equal_canonical": 0.439484126984127,
    "best_order": "blastocyst -> 2-cell -> 4-cell -> MII oocyte -> zygote/PN -> 8-cell -> morula",
    "best_order_J": 1.8196974862189124,
    "median_order_J": 3.1812246924784833,
    "orders_entering_morula_from_8cell": 720,
    "median_J_when_entering_morula_from_8cell": 2.9334103715056186
  },
  "global_multimarginal_bridge": {
    "solver": "global multi-marginal Markov Schrödinger bridge by iterative proportional fitting",
    "n_iterations": 56,
    "final_max_marginal_error": 8.407619218886442e-11,
    "max_pair_mass_error": 2.220446049250313e-16,
    "epsilon": 0.075,
    "lambda_A": 1.65,
    "lambda_P": 0.95,
    "key_transition_8cell_to_morula": {
      "transition_order": 4,
      "from_stage": "8-cell",
      "to_stage": "morula",
      "mean_transport_A": -0.20068847739403323,
      "mean_transport_Hm": -0.09782114162330208,
      "mean_transport_P": -0.04209032959245142,
      "mean_transport_Hr": -0.021037837560139775,
      "mean_squared_displacement": 0.14928157097759787
    },
    "key_transition_morula_to_blastocyst": {
      "transition_order": 5,
      "from_stage": "morula",
      "to_stage": "blastocyst",
      "mean_transport_A": 0.395733239295059,
      "mean_transport_Hm": 0.7899130312717928,
      "mean_transport_P": -0.4245748231699203,
      "mean_transport_Hr": 0.024321530041792095,
      "mean_squared_displacement": 1.0721084195165023
    }
  },
  "interpretation": "Fusion sensitivity addresses the unpaired DNA/RNA limitation by showing whether the morula basin survives independent product, bootstrap, and adversarial rank-pairing schemes. The all-order path objective addresses the random-order concern by comparing the full biological path objective against all 7! stage permutations. The multi-marginal IPF solver upgrades the bridge from a sequence of independently reported pairwise couplings to a globally scaled Markov path measure satisfying all empirical stage marginals.",
  "p_min_definition": "stage-agnostic global fused-particle P quantile q=0.6; not derived from morula"
}
```
