## Supplementary material for "An entropy-based diagnostic framework for characterizing methylation state dynamics during preimplantation development": CSB_TRO_path_space_interpretation.md

```
# CSB-TRO Markov path-space bridge

Date: 2026-05-24

This step upgrades the fused pairwise bridge into an explicit Markov path-space bridge over developmental stage distributions.

## Path-space form

`P*(z0,...,zK) = p0(z0) prod_k P*(z_{k+1} | z_k)`

Each transition kernel is induced by a constrained entropic coupling between adjacent empirical stage distributions.

## Objective

For each transition, the implemented discrete objective is:

`J_k = E_pi[||y-x||^2] + lambda_A C_A + lambda_P C_P + epsilon KL(pi || p_k otimes p_{k+1})`

The path objective is the Markov sum:

`J_path = sum_k J_k`

## Main totals

- Total path objective J: 3.101242
- Movement cost total: 2.021485
- lambda_A C_A total: 0.404796
- lambda_P C_P total: 0.494431
- epsilon KL total: 0.180530
- Max row marginal error: 9.298e-16
- Max column marginal error: 1.735e-17

## Biological readout

- Morula A rank, rank 1 = lowest: 1
- Morula P rank, rank 1 = highest: 2
- Morula reset score A-P rank, rank 1 = lowest: 1

## Interpretation

This is still a discrete empirical Markov approximation, but it now has an explicit path-space distribution and an auditable objective decomposition. The next strict-math upgrades are graph Laplacian regularization and a continuous drift/Fokker-Planck export.
```
