## Supplementary material for "An entropy-based diagnostic framework for characterizing methylation state dynamics during preimplantation development": CSB_TRO_path_space_summary.json

```
{
  "model": "CSB-TRO Markov path-space bridge",
  "date": "2026-05-24",
  "state_vector": [
    "A",
    "Hm",
    "P",
    "Hr"
  ],
  "stage_order": [
    "MII oocyte",
    "zygote/PN",
    "2-cell",
    "4-cell",
    "8-cell",
    "morula",
    "blastocyst"
  ],
  "path_space_form": "P*(z0,...,zK) = p0(z0) prod_k P*(z_{k+1}|z_k), with transition kernels induced by constrained entropic couplings.",
  "implementation_level": "discrete empirical Markov path-space Schrödinger bridge approximation",
  "epsilon": 0.075,
  "lambda_A": 1.65,
  "lambda_P": 0.95,
  "p_min": 0.7072835152390234,
  "p_min_definition": "stage-agnostic global fused-particle P quantile q=0.6; not derived from morula",
  "n_particles": 1496,
  "n_transitions": 6,
  "J_path_total": 3.1012422852905455,
  "movement_cost_total": 2.0214854389965815,
  "C_A_total": 0.245331123191166,
  "lambda_A_C_A_total": 0.4047963532654239,
  "C_P_total": 0.5204535461269681,
  "lambda_P_C_P_total": 0.49443086882061976,
  "KL_to_independent_reference_total": 2.407061656105605,
  "epsilon_KL_total": 0.18052962420792038,
  "max_row_marginal_error": 9.298117831235686e-16,
  "max_col_marginal_error": 1.734723475976807e-17,
  "morula_A_rank_lowest_is_1": 1,
  "morula_P_rank_highest_is_1": 2,
  "morula_reset_rank_lowest_is_1": 1,
  "morula_A_mean": 0.23932176917403727,
  "morula_P_mean": 0.7304092697905188
}
```
