## Supplementary material for "An entropy-based diagnostic framework for characterizing methylation state dynamics during preimplantation development": CSB_TRO_pilot_interpretation.md

```
# CSB-TRO pilot dynamics experiment

Date: 2026-05-24

This pilot upgrades the static TRO score into a constrained distributional bridge model.

## State space

Each sample is represented as:

`z = [A, P, Hm, Hr]`

- `A`: age-associated epigenetic perturbation, estimated from GSE81233 age-DMR methylation entropy.
- `P`: developmental potency, from GSE36552 stage-level RNA potency score.
- `Hm`: methylation entropy, from GSE81233 full-genome CpG sample entropy.
- `Hr`: RNA expression entropy, from GSE36552 stage-level RNA entropy.

## Bridge model

For adjacent developmental stages, the pilot solves an entropic transport bridge:

`pi_k* = argmin KL(pi || K_k)` subject to empirical stage marginals.

The transition kernel penalizes large state displacement, age-perturbation increase, and potency below the morula-derived threshold.

## Outputs

- `CSB_TRO_state_samples.tsv`
- `CSB_TRO_stage_state_summary.tsv`
- `CSB_TRO_transition_bridges.tsv`
- `CSB_TRO_velocity_field_samples.tsv`
- `CSB_TRO_pilot_summary.json`
- `CSB_TRO_AP_velocity_field.svg`

## First-pass conclusion

Morula remains the low-`A`, high-`P` candidate basin in the learned stage-to-stage distributional flow. This supports using CSB-TRO as the main dynamical model, with the old static TRO score retained as a discovery layer.

## Caveat

This is a pilot implementation. RNA potency and RNA entropy are currently stage-level values assigned to DNA methylation samples. The next pass should build a direct RNA distribution bridge from GSE36552/GSE44183 and then fuse it with the methylation bridge.
```
