## Supplementary material for "An entropy-based diagnostic framework for characterizing methylation state dynamics during preimplantation development": CSB_TRO_pilot_summary.json

```
{
  "model": "CSB-TRO pilot",
  "scope": "human GSE81233 DNA methylation + GSE36552 RNA potency, main preimplantation path",
  "state_vector": [
    "A age-associated epigenetic perturbation",
    "P developmental potency",
    "Hm methylation entropy",
    "Hr RNA entropy"
  ],
  "n_samples_used": 169,
  "stages": [
    "MII oocyte",
    "zygote/PN",
    "2-cell",
    "4-cell",
    "8-cell",
    "morula",
    "blastocyst"
  ],
  "morula_A_rank_lowest_is_1": 1,
  "morula_P_rank_highest_is_1": 2,
  "morula_A_mean": 0.2393217691740373,
  "morula_P_mean": 0.8974013993086855,
  "interpretation": "Pilot CSB-TRO places morula in a low-age-perturbation, high-potency region and estimates a minimum-relative-entropy stage-to-stage distributional flow.",
  "caveat": "This first pass uses stage-level RNA potency assigned to DNA samples; a later pass should integrate single-cell RNA distributions directly."
}
```
