## Supplementary material for "An entropy-based diagnostic framework for characterizing methylation state dynamics during preimplantation development": CSB_TRO_prediction_validation_interpretation.md

```
# CSB-TRO Prediction and Validation

Date: 2026-05-24

## DMR Split Validation

- DMR split iterations: 500
- DMR nodes: 156
- Fraction train minimum = morula: 1.000
- Fraction held-out test minimum = morula: 1.000
- Fraction held-out morula rank 1: 1.000
- Fraction held-out 8-cell -> morula drop positive: 1.000

## Leave-One-Stage Distribution Prediction

- Internal stages tested: 5
- Fraction dynamic interpolation beats previous-stage baseline: 0.400
- Fraction dynamic interpolation beats global-mean baseline: 0.400

## Early-to-Morula Forecast

- Best forecast model: quadratic_trend_from_pre_morula
- Best error: 0.222798
- Previous 8-cell baseline error: 0.228164

## Interpretation

These experiments add prediction-oriented evidence. The DMR split result is the strongest because it tests whether held-out age-DMR modules preserve the inferred reset minimum.
```
