## Supplementary material for "An entropy-based diagnostic framework for characterizing methylation state dynamics during preimplantation development": CSB_TRO_prediction_validation_summary.json

```
{
  "model": "CSB-TRO prediction and validation experiments",
  "date": "2026-05-24",
  "leave_one_stage_distribution_prediction": {
    "n_leave_one_internal_stage_tests": 5,
    "fraction_dynamic_beats_previous_stage": 0.4,
    "fraction_dynamic_beats_global_mean": 0.4,
    "median_energy_dynamic": 0.3220400812287917,
    "median_energy_previous": 0.31075640902116486,
    "median_energy_global_mean": 0.3641768165255015
  },
  "early_to_morula_forecast": {
    "target": "morula",
    "best_forecast_model": "quadratic_trend_from_pre_morula",
    "best_error": 0.22279841977658024,
    "linear_error": 0.30601260043696915,
    "quadratic_error": 0.22279841977658024,
    "previous_8cell_error": 0.22816447392534525
  },
  "dmr_split_validation": {
    "n_splits": 500,
    "n_dmr_nodes": 156,
    "fraction_train_min_morula": 1.0,
    "fraction_test_min_morula": 1.0,
    "fraction_test_morula_rank1": 1.0,
    "fraction_test_8cell_to_morula_drop_positive": 1.0,
    "median_test_8cell_to_morula_drop": 0.23183386037135512
  },
  "full_stage_distribution_prediction": {
    "task": "leave-one-stage-out full empirical distribution prediction",
    "method": "entropic OT/CSB geodesic midpoint between neighboring observed stage distributions",
    "n_internal_heldout_stages": 5,
    "n_repeats_per_stage": 80,
    "fraction_stage_median_csb_beats_naive_midpoint": 1.0,
    "fraction_stage_median_csb_beats_previous": 0.4,
    "fraction_stage_median_csb_beats_next": 0.6,
    "fraction_stage_median_csb_beats_global_mean": 0.6
  },
  "interpretation": "The strongest predictive support comes from DMR split validation: held-out DMR subsets retain a morula minimum and an 8-cell-to-morula drop. Neighbor-stage distribution interpolation tests whether dynamic developmental structure improves over static previous-stage baselines. Early-to-morula trend forecasting is included as a difficult prospective task and should be reported honestly."
}
```
