## Supplementary material for "An entropy-based diagnostic framework for characterizing methylation state dynamics during preimplantation development": CSB_TRO_RNA_bridge_interpretation.md

```
# CSB-TRO RNA single-cell bridge

Date: 2026-05-24

This step upgrades the CSB-TRO pilot by replacing stage-level RNA proxies with empirical single-cell RNA distributions.

## Main RNA state

Each RNA cell is represented as:

`z_RNA = [P, Hr, D, M]`

- `P`: developmental potency score.
- `Hr`: RNA expression entropy.
- `D`: detected-gene score.
- `M`: marker score.

The main bridge uses GSE36552 after removing aggregate `Average` rows. GSE44183 is kept as an external validation check.

## Main result

- GSE36552 cells used: 98
- GSE36552 stages: oocyte, zygote, 2-cell, 4-cell, 8-cell, morula, blastocyst
- Morula potency rank among stages, rank 1 = highest: 2
- Morula RNA entropy rank among stages, rank 1 = highest: 7

## Interpretation

This is the RNA side of the CSB-TRO model. It estimates a minimum-relative-entropy distributional flow through potency/entropy state space. It should not be described as paired with the DNA methylation cells; the next fusion step should use a product/distribution-level approximation:

`p_k(A,Hm,P,Hr) ~= p_k^DNA(A,Hm) x p_k^RNA(P,Hr)`.

## Outputs

- `CSB_TRO_RNA_GSE36552_cell_states.tsv`
- `CSB_TRO_RNA_GSE36552_stage_summary.tsv`
- `CSB_TRO_RNA_GSE36552_transition_bridges.tsv`
- `CSB_TRO_RNA_GSE36552_velocity_field.tsv`
- `CSB_TRO_RNA_GSE44183_external_cell_states.tsv`
- `CSB_TRO_RNA_GSE44183_external_stage_summary.tsv`
- `CSB_TRO_RNA_GSE44183_external_transition_bridges.tsv`
- `CSB_TRO_RNA_GSE44183_external_velocity_field.tsv`
- `CSB_TRO_RNA_bridge_summary.json`
- `CSB_TRO_RNA_potency_entropy_flow.svg`
```
