## Supplementary material for "An entropy-based diagnostic framework for characterizing methylation state dynamics during preimplantation development": CSB_TRO_RNA_bridge_summary.json

```
{
  "model": "CSB-TRO RNA single-cell distribution bridge",
  "purpose": "Replace stage-mean RNA proxies with empirical single-cell RNA potency/entropy distributions.",
  "main": {
    "dataset": "GSE36552",
    "n_cells": 98,
    "stages": [
      "oocyte",
      "zygote",
      "2-cell",
      "4-cell",
      "8-cell",
      "morula",
      "blastocyst"
    ],
    "state_vector": [
      "P developmental potency",
      "Hr RNA expression entropy",
      "D detected-gene score",
      "M marker score"
    ],
    "morula_P_rank_highest_is_1": 2,
    "morula_Hr_rank_highest_is_1": 7,
    "p_min_normalized": 0.6573683428114669
  },
  "external_validation": {
    "dataset": "GSE44183_external",
    "n_cells": 29,
    "stages": [
      "oocyte",
      "pronuclear",
      "zygote",
      "2-cell",
      "4-cell",
      "8-cell",
      "morula"
    ],
    "state_vector": [
      "P developmental potency",
      "Hr RNA expression entropy",
      "D detected-gene score",
      "M marker score"
    ],
    "morula_P_rank_highest_is_1": 2,
    "morula_Hr_rank_highest_is_1": 3,
    "p_min_normalized": 0.45500448417884015
  },
  "interpretation": "GSE36552 supplies the RNA distributional bridge for P/Hr; GSE44183 is an external direction check because it is smaller and lacks blastocyst in this table.",
  "caveat": "RNA and DNA samples are not paired cells; fusion with GSE81233 must be distribution-level, not sample-paired."
}
```
