## Supplementary material for "An entropy-based diagnostic framework for characterizing methylation state dynamics during preimplantation development": CSB_TRO_soft_marginal_uncertainty_interpretation.md

```
# CSB-TRO soft marginal uncertainty audit

Date: 2026-05-24

This experiment addresses the fact that empirical stage distributions are noisy finite-sample estimates.

Instead of claiming only hard constraints `p_tk = p_hat_k`, the uncertainty-aware objective can be written as:

`J = KL(P||Q) + sum_k rho_k D(p_tk, p_hat_k) + lambda_A C_A + lambda_P C_P + lambda_G Omega_G`

where `D` is represented here by bootstrap energy distance.

## Main result

- Bootstrap replicates per stage: 400
- J path without soft marginal penalty: 3.101242
- Sum of stage q95 uncertainty penalties: 0.040576
- Largest uncertainty stage: zygote/PN

## Interpretation

This is an uncertainty audit and objective extension. It should be reported as a guard against overfitting small empirical stage distributions.
```
