## Supplementary material for "An entropy-based diagnostic framework for characterizing methylation state dynamics during preimplantation development": CSB_TRO_soft_marginal_uncertainty_summary.json

```
{
  "model": "CSB-TRO soft marginal uncertainty audit",
  "date": "2026-05-24",
  "distance": "bootstrap energy distance between observed empirical stage distribution and bootstrap empirical distribution",
  "n_bootstrap": 400,
  "J_path_without_soft_marginal": 3.1012422852905455,
  "soft_marginal_penalty_sum_q95": 0.04057614678029979,
  "largest_uncertainty_stage": "zygote/PN",
  "stage_uncertainty": [
    {
      "stage": "MII oocyte",
      "n_particles": 108,
      "soft_marginal_D_energy_median": 0.0016251071434587872,
      "soft_marginal_D_energy_q95": 0.004387923661591105,
      "A_mean_boot_sd": 0.01712907181985894,
      "Hm_mean_boot_sd": 0.01674641806179115,
      "P_mean_boot_sd": 0.0016509203086285252,
      "Hr_mean_boot_sd": 0.0006230724597686922
    },
    {
      "stage": "zygote/PN",
      "n_particles": 90,
      "soft_marginal_D_energy_median": 0.0022733346915942143,
      "soft_marginal_D_energy_q95": 0.009363064975322589,
      "A_mean_boot_sd": 0.025146612837279328,
      "Hm_mean_boot_sd": 0.008625180296301261,
      "P_mean_boot_sd": 0.0005473212416491458,
      "Hr_mean_boot_sd": 0.0007896445334331166
    },
    {
      "stage": "2-cell",
      "n_particles": 360,
      "soft_marginal_D_energy_median": 0.002958757442246107,
      "soft_marginal_D_energy_q95": 0.0074332436423031915,
      "A_mean_boot_sd": 0.006537432863311051,
      "Hm_mean_boot_sd": 0.009660843055254638,
      "P_mean_boot_sd": 0.012524625489867039,
      "Hr_mean_boot_sd": 0.001790669059832862
    },
    {
      "stage": "4-cell",
      "n_particles": 200,
      "soft_marginal_D_energy_median": 0.0015642489845760776,
      "soft_marginal_D_energy_q95": 0.0036730831098587212,
      "A_mean_boot_sd": 0.008862895100752171,
      "Hm_mean_boot_sd": 0.011485948387066878,
      "P_mean_boot_sd": 0.007393016015042733,
      "Hr_mean_boot_sd": 0.0003501186435028958
    },
    {
      "stage": "8-cell",
      "n_particles": 420,
      "soft_marginal_D_energy_median": 0.0022886245770762925,
      "soft_marginal_D_energy_q95": 0.005868025280022369,
      "A_mean_boot_sd": 0.009073191258945696,
      "Hm_mean_boot_sd": 0.007039326766105385,
      "P_mean_boot_sd": 0.002579704451322346,
      "Hr_mean_boot_sd": 0.0006905672566306257
    },
    {
      "stage": "morula",
      "n_particles": 128,
      "soft_marginal_D_energy_median": 0.0022304304106467165,
      "soft_marginal_D_energy_q95": 0.005876731633594621,
      "A_mean_boot_sd": 0.014831237476826726,
      "Hm_mean_boot_sd": 0.011472152823847875,
      "P_mean_boot_sd": 0.016931860731920968,
      "Hr_mean_boot_sd": 0.004188925109388393
    },
    {
      "stage": "blastocyst",
      "n_particles": 190,
      "soft_marginal_D_energy_median": 0.0015787140537131261,
      "soft_marginal_D_energy_q95": 0.003974074477607195,
      "A_mean_boot_sd": 0.003271832324944945,
      "Hm_mean_boot_sd": 0.002611917017817853,
      "P_mean_boot_sd": 0.014729118436688986,
      "Hr_mean_boot_sd": 0.012201297370177359
    }
  ],
  "interpretation": "This does not replace the hard-marginal bridge; it quantifies an uncertainty-aware soft-marginal penalty that can be included as sum_k rho_k D(p_tk, p_hat_k). It prevents overclaiming that empirical stage distributions are noise-free."
}
```
