## Supplementary material for "An entropy-based diagnostic framework for characterizing methylation state dynamics during preimplantation development": CSB_TRO_static_dynamic_gain_interpretation.md

```
# Static TRO vs CSB-TRO Dynamic Gain

Date: 2026-05-24

## Main Point

Static TRO can rank stages. CSB-TRO adds directed path-space dynamics.

## Reset Basin

`B_reset = {z: A <= q25(A), P >= q60(P)}`

- A threshold: 0.335011
- P threshold: 0.707284

## Dynamic Gain

- Path objective J: 3.101242
- 8-cell -> morula dA: -0.200688
- Morula -> blastocyst dA: 0.395733
- 8-cell -> morula reset-basin entry fraction: 0.438
- Morula -> blastocyst reset-basin leaving fraction: 0.469
- DMR graph: 156 nodes, 1102 edges

## Interpretation

This analysis answers what CSB-TRO contributes beyond static TRO: path, transport, velocity, basin entry/exit, graph regularization, and PDE-compatible drift-diffusion terms.
```
