## Supplementary material for "An entropy-based diagnostic framework for characterizing methylation state dynamics during preimplantation development": CSB_TRO_static_dynamic_gain_summary.json

```
{
  "model": "CSB-TRO static-vs-dynamic gain analysis",
  "date": "2026-05-24",
  "reset_basin_definition": {
    "A_threshold_q25": 0.3350114344962799,
    "P_threshold_q60": 0.7072835152390234,
    "definition": "B_reset = {z: A <= q25(A), P >= q60(P)} over fused particles"
  },
  "static_morula": {
    "A_rank_lowest_is_1": 1,
    "P_rank_highest_is_1": 2,
    "reset_rank_lowest_is_1": 1
  },
  "dynamic_gain": {
    "J_path_total": 3.1012422852905455,
    "max_marginal_error": 9.298117831235686e-16,
    "entry_8cell_to_morula_mean_transport_A": -0.2006884773940332,
    "exit_morula_to_blastocyst_mean_transport_A": 0.395733239295059,
    "entry_8cell_to_morula_fraction_enters_basin": 0.4380952380952381,
    "exit_morula_to_blastocyst_fraction_leaves_basin": 0.46875,
    "DMR_graph_nodes": 156,
    "DMR_graph_edges": 1102
  },
  "interpretation": "Static TRO identifies a stage-level reset score. CSB-TRO adds a path-space objective, directed transports, a velocity field, reset-basin entry/exit readouts, a DMR graph regularizer, and a Fokker-Planck-compatible drift-diffusion export."
}
```
