## Supplementary material for "An entropy-based diagnostic framework for characterizing methylation state dynamics during preimplantation development": CSB_TRO_time_reference_sensitivity_interpretation.md

```
# CSB-TRO time-scale and reference-process sensitivity

Date: 2026-05-24

This experiment addresses two identifiability concerns: developmental stages are not equally spaced in real time, and the Schrödinger bridge depends on the reference process Q.

## Design

- Potency threshold is stage-agnostic: global P quantile q=0.6
- Time grids: unit_stage_time, approx_human_hours, normalized_developmental_time
- Reference processes: brownian_zero, stage_mean_developmental_drift, linear_time_developmental_drift

## Main result

- Sensitivity runs: 9
- Fraction morula A rank 1: 1.000
- Fraction morula P rank top 2: 1.000
- Fraction morula reset rank 1: 1.000
- Fraction 8-cell -> morula A transport negative: 1.000

## Interpretation

The model should be reported as a minimum-relative-entropy dynamics under specified reference processes. Stability across these time/reference settings reduces, but does not eliminate, identifiability concerns.
```
