## Supplementary material for "An entropy-based diagnostic framework for characterizing methylation state dynamics during preimplantation development": CSB_TRO_time_reference_sensitivity_summary.json

```
{
  "n_sensitivity_runs": 9,
  "p_min": 0.7072835152390234,
  "p_min_definition": "stage-agnostic global fused-particle P quantile q=0.6; not derived from morula",
  "fraction_morula_A_rank1": 1.0,
  "fraction_morula_P_rank_top2": 1.0,
  "fraction_morula_reset_rank1": 1.0,
  "fraction_8cell_to_morula_A_negative": 1.0,
  "J_path_min": 1.588300375180832,
  "J_path_max": 3.101242285290538
}
```
