## Supplementary material for "An entropy-based diagnostic framework for characterizing methylation state dynamics during preimplantation development": GSE81233_strong_controls_summary_n100.json

```
{
  "n_control_sets": 100,
  "n_manifest_samples_requested": 204,
  "n_region_sample_files": 204,
  "n_genome_sample_files": 204,
  "matched_non_age_window_control": {
    "age_DMR_morula_gap_to_next_non_morula": 0.03493641425126359,
    "age_DMR_ground_zero_stage": "morula",
    "matched_control_n": 100,
    "matched_control_morula_min_frequency": 0.29,
    "matched_control_gap_mean": -0.03924428211629985,
    "matched_control_gap_median": -0.03727421730000899,
    "empirical_p_control_gap_ge_age_gap": 0.16831683168316833
  },
  "full_genome_CpG_minima": {
    "sample_mean_cpg_entropy": {
      "metric": "sample_mean_cpg_entropy",
      "stage": "MII oocyte",
      "n_min": 2446,
      "frequency": 0.4892
    },
    "sample_global_beta_entropy": {
      "metric": "sample_global_beta_entropy",
      "stage": "blastocyst",
      "n_min": 3222,
      "frequency": 0.6444
    }
  },
  "leave_one_morula_out": {
    "n_tests": 8,
    "morula_rank1_fraction": 1.0,
    "ground_zero_morula_fraction": 1.0
  },
  "source": "NCBI GEO GSE81233 supplementary Cmet.bed.gz URLs from local manifest; streamed without proxy to E-drive."
}
```
