## Supplemental docs for "An entropy-based diagnostic framework for characterizing methylation state dynamics during preimplantation development": CSB_TRO_2026-05-27_caption_drafts.md

```
# Draft captions for new integration outputs

## Integrated diagnostic evidence figure

Diagnostic evidence chain supporting a structured morula-entry correction. (A) Methylation-only baseline fails to recover observed morula q90 basin occupancy, whereas measured correction and the dual-branch diagnostic architecture recover high occupancy. RNA and motif x TF surrogates remain weak, and strict partial histone replacement remains limited. (B) Branch sign controls show strong direction dependence: the correct closure/access orientation reaches high occupancy, whereas wrong closure or wrong access reduces basin entry. (C) Top residual DMR matched-random controls show that observed high-residual DMRs strongly exceed matched random backgrounds. (D) Public embryo histone contrast is high, but matched-random histone controls are also high, supporting diagnostic plausibility rather than final biological replacement.

## Evidence-boundary table

Evidence and boundaries for a biologically structured missing correction. Each row lists the supported claim, key quantitative result, interpretation strength, and the reason the result should or should not be interpreted as final causal u_bio identification.
```
