## Supplemental docs for "An entropy-based diagnostic framework for characterizing methylation state dynamics during preimplantation development": CSB_TRO_2026-05-27_GSE101571_ATAC_overlap_interpretation.md

```
# GSE101571 independent ATAC overlap control

This is an independent public accessibility boundary control using human 8-cell and ICM ATAC peak BED files from GSE101571.

It is not a stage-matched morula rescue because GSE101571 does not provide human morula ATAC peaks in the downloaded GEO supplementary files.

## Result

No top-k/source comparison exceeded matched-random q95.

## Boundary

A positive result here supports independent accessibility association with residual DMRs, but it cannot replicate the Liu2019 morula-stage signal.
A negative result does not refute the Liu2019 morula signal because the stages and assays are different.
```
