## Supplemental docs for "An entropy-based diagnostic framework for characterizing methylation state dynamics during preimplantation development": CSB_TRO_2026-05-27_main_figure_plan.md

```
# Main figure plan for public-data-bounded diagnostic dynamics

## Figure 1. Operator-time methylation dynamics and morula-entry failure

Panels:
- DMR state-space/operator-time schematic.
- Methylation-only morula prediction versus observed morula basin.
- q90 occupancy contrast: methylation-only 0.044 versus observed 0.875.
- Measured correction alpha scan showing alpha_to_observed around 0.50.

Claim: methylation-only dynamics is a necessary baseline but is insufficient for morula reset-basin entry.

## Figure 2. Measured correction and residual modules

Panels:
- Definition of c_diag = x_observed,morula - x_predicted,morula.
- Top residual DMR/module contribution plot.
- Greedy module reconstruction: M05, M05/M01, M05/M01/M12, +M02, +M10.
- Matched-random top residual DMR control.

Claim: the correction is non-random and module-specific.

## Figure 3. Dual-branch closure/access diagnostic architecture

Panels:
- Closure branch M05/M01/M12 and access branch M02/M10 schematic.
- Correct closure/access occupancy 0.956.
- Wrong closure/wrong access sign controls.
- Exact sign-pattern and beta-grid robustness summary.

Claim: the correction is direction-sensitive and best organized by a dual-branch diagnostic architecture.

## Figure 4. Surrogate comparison and data-access boundary

Panels:
- RNA and motif x TF weak surrogate comparison.
- hESC/public embryo histone diagnostic support.
- Public embryo histone matched-random boundary.
- Controlled-access H3K27ac_morula/H3K4me3_morula gap.

Claim: histone evidence supports plausibility, but final biological replacement is data-access limited.

## Table 1. Evidence and boundary table

Use `CSB_TRO_2026-05-27_supported_not_supported_table.tsv` or `CSB_TRO_2026-05-27_evidence_boundary_table.tsv`.
```
