## Supplemental docs for "An entropy-based diagnostic framework for characterizing methylation state dynamics during preimplantation development": CSB_TRO_2026-05-27_manuscript_v0.9_diagnostic_framework.md

```
# Diagnostic operator-time methylation dynamics reveals a structured morula-entry correction architecture

## Abstract

Early embryonic methylation reset is usually analyzed through stage-wise methylation changes, but this does not directly test whether methylation state propagation is sufficient to generate the morula reset-basin. We constructed a DMR-level operator-time methylation dynamics framework and evaluated strict methylation-only propagation at morula entry. The methylation-only baseline captured part of the DMR-state trajectory but failed to generate the observed morula basin, with q90 occupancy of 0.044 compared with observed occupancy of 0.875. The missing component could be measured as a diagnostic correction term. This correction was non-random, module-specific, and concentrated in M05/M01/M12/M02/M10 residual coordinates. A dual-branch closure/access architecture organized the correction with high occupancy (0.956), high directional alignment, and strong sign dependence; wrong closure orientation collapsed occupancy to 0.000. Top residual DMR matched-random controls strongly supported non-random structure, whereas public RNA and motif x TF surrogates were weak. Histone-associated evidence supported branch plausibility but remained diagnostic because public embryo histone matched-random controls were high and strict morula-entry H3K27ac/H3K4me3 inputs are controlled-access. These results support a public-data-bounded diagnostic control framework: the missing morula-entry term is best interpreted as a biologically structured control-like projection, not as a fully identified causal u_bio.

## Results

### Methylation-only operator-time dynamics fails at morula basin entry

We first evaluated whether DMR methylation state propagation alone could account for morula reset-basin entry. The methylation-only baseline produced q90 morula basin occupancy of 0.044, whereas observed morula occupancy was 0.875. This established the methylation-only operator as an incomplete but necessary baseline rather than a complete developmental reset model.

### The missing component is measurable as a diagnostic correction

The failure component was defined as the measured correction between the observed morula state and the methylation-only morula prediction. This correction is an upper-bound diagnostic because it uses held-out morula methylation. An alpha scan showed threshold-like basin entry, with alpha_to_observed around 0.50 and occupancy@alpha1 of 1.000.

### The correction is non-random and module-specific

Residual module reconstruction identified a compact correction structure dominated by M05/M01/M12/M02/M10. Greedy reconstruction reached occupancy of 0.867 using M05/M01/M12 and 0.956 after adding M02. Top residual DMR matched-random controls strongly supported non-random structure: top25 observed occupancy was 0.956, while matched-random q95 was 0.156 and max was 0.200.

### A dual-branch closure/access architecture organizes the correction

The strongest diagnostic architecture separated closure-like M05/M01/M12 modules from access-like M02/M10 modules. Correct closure/access orientation reached q90 occupancy of 0.956. Wrong closure with correct access produced occupancy of 0.000, correct closure with wrong access produced 0.178, and both wrong signs produced 0.000. This sign dependence indicates that the branch architecture is not an arbitrary residual fit.

### Public surrogate layers define the biological boundary

RNA and motif x TF surrogates were weak replacements, with global RNA occupancy around 0.200 and motif x TF occupancy around 0.222. hESC histone and public embryo histone contrasts supported branch plausibility, but public embryo histone matched-random controls were high: true diagnostic occupancy was 0.978 and random median was also 0.978. Therefore, public histone evidence is diagnostic support, not final morula-entry replacement. Strict morula-entry histone replacement remains limited by missing controlled-access H3K27ac_morula and H3K4me3_morula tracks.

## Discussion

This study establishes a public-data-bounded diagnostic control framework for morula-entry methylation reset. The central result is not that a final causal u_bio has been identified. Instead, the results show that methylation-only dynamics fails in a structured way, and that the measured missing term has module specificity, direction sensitivity, and a dual-branch closure/access organization.

The strongest evidence comes from negative controls. Branch sign controls showed that incorrect closure orientation destroys basin entry, and top residual DMR matched-random controls showed that the high-residual DMR set is far stronger than matched random backgrounds. These controls support the interpretation that the missing correction is not a random mathematical residual.

The main biological boundary is histone data access. Public embryo histone contrasts are compatible with the closure/access architecture, but matched-random histone controls are also high. In addition, strict morula-entry H3K27ac and H3K4me3 tracks are not available in the local public data package and are tied to controlled-access sources. The correct interpretation is therefore histone-supported biological plausibility, not final biological replacement.

## Claim boundary

Supported claim:

Methylation-only operator-time dynamics captures baseline DMR-state propagation but fails at morula reset-basin entry. The resulting measured correction is non-random, module-specific, direction-sensitive, and organized by a dual-branch closure/access diagnostic architecture. Public histone-associated evidence supports biological plausibility, while RNA and motif x TF surrogates provide weak replacement signals.

Unsupported claim:

The final causal biological control input u_bio has been fully identified.

## Future work

The immediate controlled-data upgrade is to obtain stage-matched morula H3K27ac and H3K4me3 tracks and test whether they provide a strict non-leaking biological replacement for the diagnostic correction. Longer-term extensions include matched ATAC/histone profiling, perturbation validation, cross-species replication, and continuous-time or optimal-transport formulations. These are future directions and are not required for the current public-data-bounded diagnostic manuscript.
```
