## Supplemental docs for "An entropy-based diagnostic framework for characterizing methylation state dynamics during preimplantation development": CSB_TRO_2026-05-27_results_skeleton.md

```
# Results skeleton

## Result 1. Methylation-only operator-time dynamics fails at morula basin entry

We first modeled DMR methylation propagation using a methylation-only operator-time baseline. Although this baseline captures part of the stage-wise DMR-state trajectory, it fails to generate the observed morula reset-basin population structure. At q90, methylation-only morula occupancy is 0.044 compared with observed morula occupancy of 0.875.

## Result 2. The missing morula-entry component is measurable as a diagnostic correction

We defined the measured correction as the difference between observed morula state and the methylation-only morula prediction. This correction is a diagnostic upper bound because it uses held-out morula methylation. An alpha scan showed threshold-like basin entry, with alpha_to_observed around 0.50 and occupancy@alpha1 equal to 1.000.

## Result 3. The correction is non-random and module-specific

The measured correction is concentrated in a restricted residual module set. Greedy reconstruction showed occupancy of 0.867 for M05/M01/M12 and 0.956 after adding M02. Top residual DMR matched-random controls strongly supported non-random structure: top25 observed occupancy was 0.956, whereas matched-random q95 was 0.156 and max was 0.200.

## Result 4. A dual-branch closure/access architecture organizes the correction

The strongest diagnostic architecture separates a closure-like branch (M05/M01/M12) from an access-like branch (M02/M10). The correct branch orientation produced q90 occupancy of 0.956, whereas wrong closure gave 0.000 and wrong access gave 0.178. This supports a direction-sensitive closure/access correction architecture rather than an arbitrary residual fit.

## Result 5. Public surrogate layers define the biological boundary

RNA and motif x TF surrogates were weak replacements, with occupancy around 0.200 and 0.222, respectively. Histone-associated evidence supported branch plausibility, but public embryo histone matched-random controls were high, so this result is diagnostic support rather than final replacement. Strict morula-entry histone replacement remains limited by missing controlled-access H3K27ac_morula and H3K4me3_morula tracks.

## Result 6. The final claim is diagnostic, not causal

Together, the results support a biologically structured missing correction term projected into methylation state space. They do not identify a fully causal u_bio. The appropriate conclusion is a public-data-bounded diagnostic control framework with histone-supported biological plausibility.
```
