## Supplemental docs for "An entropy-based diagnostic framework for characterizing methylation state dynamics during preimplantation development": CSB_TRO_2026-05-27_submission_readiness_checklist.md

```
# Submission readiness checklist

## Complete

- Core result inventory generated.
- Evidence/boundary table generated.
- Supported/not-supported table generated.
- Negative-control coverage table generated.
- Integrated diagnostic evidence figure generated as SVG and PNG.
- Results skeleton generated.
- Figure plan and caption drafts generated.
- Language risk audit generated and currently reports zero high-risk matches.

## Main manuscript actions

- Use dual-branch architecture as the central result.
- Put sign controls and top residual DMR matched-random controls in the main figures.
- Present public embryo histone as diagnostic support only.
- Keep RNA and motif x TF as weak surrogate boundary results.
- Use supported/not-supported table to prevent overclaim.

## Do not add to current main line

- New proxy tuning.
- Mouse/cross-species replication.
- Wet-lab validation.
- OT or Schrodinger bridge method comparison.
- Claims that final causal u_bio has been identified.

## Remaining risk

- Histone support is biologically useful but not specific enough under matched-random control.
- Final morula-entry histone replacement requires controlled-access H3K27ac_morula/H3K4me3_morula data.
```
