## Supplemental docs for "An entropy-based diagnostic framework for characterizing methylation state dynamics during preimplantation development": CSB_TRO_2026-05-27_u_bio_rescue_module_branch_interpretation.md

```
# u_bio rescue module/branch interpretation

## Main rescued signal

Top25 residual DMRs show higher human morula accessibility than matched random controls (observed=1.660, random median=1.321, q95=1.566, max=1.724).

This upgrades the evidence from purely diagnostic plausibility to stage-matched chromatin partial support for the most extreme residual DMRs.

## Boundary

The signal is not a complete u_bio replacement: it is strongest at top25, overlap fraction is not specific, morula-minus-8cell accessibility delta does not exceed random q95, and no perturbation-to-methylation readout is available.

## Output files

- CSB_TRO_2026-05-27_u_bio_rescue_module_branch_summary.tsv
- CSB_TRO_2026-05-27_u_bio_rescue_top25_DMRs.tsv
- CSB_TRO_2026-05-27_u_bio_rescue_morula_accessibility_top25.svg/png
```
