## Supplemental docs for "An entropy-based diagnostic framework for characterizing methylation state dynamics during preimplantation development": CSB_TRO_2026-05-27_u_bio_rescue_summary.md

```
# u_bio rescue public chromatin audit

Goal: determine whether stage-matched public chromatin data can move the project from diagnostic plausibility toward partial u_bio replacement.

## Current finding

Coordinate-like public chromatin regions were extracted and overlapped with residual DMRs. See `CSB_TRO_2026-05-27_u_bio_rescue_overlap_summary.tsv`.

The strongest rescue signal is the top25 residual-DMR mean human morula accessibility: observed=1.660, matched-random median=1.321, q95=1.566, max=1.724, observed_gt_q95=True.

Interpretation: this supports a stage-matched public chromatin partial-replacement signal for the most extreme residual DMRs.
Boundary: the support is not global across all top-k sets, not causal, and not a complete u_bio identification.

## Dataset triage

- Wu2023 human early embryo histone dataset has the right biological target and morula H3K27ac metadata, but the downloaded supplementary table is not a peak/signal BED suitable for DMR overlap.
- Liu2019 human embryo LiCAT/accessibility supplementary data were downloaded and inspected; coordinate-like tables are used only if extractable from the files.
- Gao2018/Cell human DHS and repository CRA000297 remain high-priority for processed peak retrieval if the supplementary files do not contain direct coordinates.

## Decision rule

A rescue can upgrade the claim only if stage-matched observed residual DMR/module chromatin signal exceeds matched random controls. Otherwise the result remains diagnostic plausibility or data-boundary evidence.
```
