## Supplemental docs for "An entropy-based diagnostic framework for characterizing methylation state dynamics during preimplantation development": CSB_TRO_DMR_dynamics_interpretation.md

```
# CSB-TRO DMR-level predictive operator-time dynamics

This workspace upgrades the stage-level operator-time trajectory into a DMR-level predictive dynamics experiment. The model is still stage-anchored pseudo-time, not true longitudinal tracking of the same embryo.

## What was built

- A sample x age-DMR methylation matrix from GSE81233 region metrics.
- Sample-level tau annotations for the CSB-TRO developmental stages.
- Sample-level OT transition training pairs aggregated from particle-level path-space couplings.
- A transparent ridge baseline velocity model for each DMR: v_j = beta0 + beta1 tau + beta2 m_j + beta3 A + beta4 P + beta5 Hm + beta6 Hr.
- Forward prediction tests for morula and blastocyst.
- Dynamic DMR ranking, null/ablation baselines, and in silico top-DMR fixation sensitivity.

## Key scale

- Samples in DMR matrix: 169
- age-DMR dimensions: 156
- sample-level OT transition pairs: 3705
- long DMR transition rows: 577980

## Predictive validation result

- Strict leave-morula-out prediction RMSE: 0.3113
- Strict leave-blastocyst-out prediction RMSE: 0.2815
- Operator-fit morula RMSE when the 8-cell -> morula transition is included: 0.1223
- Operator-fit blastocyst RMSE when the morula -> blastocyst transition is included: 0.0945

## Interpretation

The model now tests whether DMR-level methylation state at an earlier developmental operator time can predict the next reset-basin state. The current baseline can represent observed operator-time transitions when the relevant transition is included. However, strict leave-morula-out forward prediction does not yet beat the simple 8-cell baseline, so morula emergence is not solved as an out-of-sample predictive problem.

This is a stronger experimental system than trajectory visualization, but it remains a baseline predictive dynamics model. It should not be described as a full stochastic differential equation or solved Fokker-Planck model yet.

## Next validation priority

The next strongest additions are external RNA/motif annotation of top dynamic DMRs, then adjacent-stage ATAC/H3K27ac validation where processed signal exists.
```
