## Supplemental docs for "An entropy-based diagnostic framework for characterizing methylation state dynamics during preimplantation development": CSB_TRO_module_linked_RNA_control_variants.md

```
# Module-linked RNA control variants

This creates focused nearest-TSS gene-linked RNA feature tables for priority residual modules only.

Variants:
- RNA delta: ΔRNA(8-cell to morula)
- RNA repression: -ΔRNA(8-cell to morula)

The repression variant is a biologically defined external variable; it does not use morula methylation residuals to fit beta.
```
