## Supplemental docs for "An entropy-based diagnostic framework for characterizing methylation state dynamics during preimplantation development": CSB_TRO_public_data_bounded_manuscript_draft.md

```
# Diagnostic latent control dynamics reveals a dual-branch chromatin-state architecture of human embryonic methylation reset

## Abstract

Early embryonic methylation reset is usually described by stage comparison, but its dynamical control structure remains unclear. We constructed a DMR-level latent operator-time dynamics model for human preimplantation methylation states. Methylation-only dynamics recovered mean trajectories but failed to generate the morula population basin. Residual control decomposition revealed a threshold-like missing correction term organized as a dual-branch chromatin-state architecture. Public RNA, ATAC, TF, and histone data support this architecture, while final stage-matched morula-entry replacement requires controlled-access H3K27ac/H3K4me3 tracks.

## Results

### Result 1. DMR-level latent operator-time dynamics captures mean methylation trajectory

Module and latent representations improved strict leave-morula-out prediction relative to independent DMR dynamics, supporting a coordinated operator-time description of morula reset.

### Result 2. Strict distribution-level prediction exposes a missing morula basin-attraction term

Methylation-only latent dynamics produced low morula basin occupancy, despite reasonable mean trajectory recovery, motivating a diagnostic control formulation.

### Result 3. Measured correction term induces threshold-like basin-entry

An alpha scan of the measured missing correction showed basin-entry behavior around alpha 0.45-0.50. We describe this as threshold-like or bifurcation-like, not as proof of a strict saddle-node bifurcation.

### Result 4. Residual module decomposition identifies M05/M01/M12/M02/M10 as control coordinates

The missing correction decomposed primarily through M05, M01, M12, M02, and M10, defining candidate control coordinates rather than causal drivers.

### Result 5. Dual-branch sign structure resolves the missing control geometry

A closure-like M05/M01/M12 branch and an access-like M02/M10 branch explained the structured control geometry. Sign and branch controls supported the proposed orientation.

### Result 6. RNA, ATAC and TF surrogates cannot replace the missing biological control

RNA, nearest-gene RNA, motif x TF activity, and composite ATAC/TF/RNA surrogates were weaker than the dual-branch architecture and should be treated as exploratory support rather than final u_bio.

### Result 7. Histone-state proxies support closure/access branch identities

hESC histone proxies and public embryo histone diagnostic contrasts supported histone-state branch plausibility, especially for closure-like dynamics.

### Result 8. Public-data boundary prevents final stage-matched morula-entry replacement

Public human embryo tracks support a diagnostic framework, but final stage-matched morula-entry replacement requires H3K27ac_morula and H3K4me3_morula, currently tied to controlled-access sources.

## Core Model Comparison

| model_name | input_type | stage_matched | public_or_controlled | occupancy | max_occupancy | cosine | PC3_recovery | sign_flip_occupancy | random_control_status | claim_level |
| --- | --- | --- | --- | --- | --- | --- | --- | --- | --- | --- |
| methylation-only baseline | methylation latent operator | yes | public methylation | 0.044 | 0.044 |  |  |  |  | baseline |
| measured correction upper bound | measured missing residual | yes | uses held-out morula methylation | 1.000 | 1.000 | 1.000 | 1.000 |  |  | diagnostic upper bound |
| single/ordered inverse ATAC module proxy | ATAC inverse proxy | partial | public | 0.600 | 1.000 | 0.945 | 0.399 |  | matched random lower than top modules | proxy support |
| dual-branch chromatin-state proxy | inverse/raw ATAC branch proxy | partial | public | 0.956 | 1.000 | 0.994 | 0.879 |  | sign/random partition controls support true pattern | proxy support |
| global RNA transition | stage-level RNA transition | yes | public | 0.200 | 0.200 | 0.993 | 0.144 | 0.000 | diagnostic ridge reaches 1.0 but uses residual beta | weak surrogate |
| nearest/module-linked RNA | nearest-gene RNA delta | yes | public | 0.200 | 0.200 | 0.448 | 0.088 | 0.000 | diagnostic ridge reaches 1.0 but uses residual beta | weak surrogate |
| motif x TF | q<=0.05 motif x TF activity | partial | public | 0.222 | 0.222 | 0.452 | 0.094 | 0.000 | matched background q<=0.05 leaves M02 KLF4/KLF5 only | weak surrogate |
| ATAC/TF/RNA branch-bound surrogate | composite surrogate | partial | public | 0.111 | 0.200 | 0.415 | 0.146 | 0.044 |  | weak surrogate |
| hESC histone branch identity proxy | hESC H3K27ac/H3K4me3/H3K27me3 | no | public | 0.222 | 0.511 | 0.806 | 0.166 | 0.044 |  | histone-supported proxy |
| public embryo histone diagnostic contrast | human embryo H3K27ac/H3K4me3/H3K27me3 | no, 8-cell-to-ICM diagnostic | public | 0.511 | 0.978 | 0.933 | 0.790 | 0.044 | matched random high; diagnostic only | histone-supported diagnostic |
| strict morula-entry partial histone | public embryo partial histone | partial | public plus controlled-access gap | 0.111 | 0.200 | 0.569 | 0.295 | 0.044 | not sufficient | data-access limited |

## Data Availability Boundary

The public-data manuscript is complete as a diagnostic latent control framework. A future controlled-data upgrade can replace the diagnostic histone contrast with strict H3K27ac_morula/H3K4me3_morula branch variables.

## Methods Overview

### Strict methylation-only model

DMR methylation states were standardized and projected into a latent PCA space. An affine operator-time velocity model was fit using pre-morula transitions and evaluated on the held-out morula population. This is the strict predictive baseline and does not use morula methylation distribution information during fitting.

### Diagnostic measured correction model

The measured correction term was defined as the difference between the observed morula latent centroid and the strict methylation-only morula prediction. This model is a diagnostic upper bound, not a predictive biological model, because it uses held-out morula methylation to measure the missing field.

### Alpha-scan and basin-entry diagnostics

For a candidate control vector B u, we evaluated f_meth + alpha B u over alpha from 0 to 2.5. Morula basin occupancy was measured using observed morula centroid radii at q80, q85, q90, and q95. Threshold-like entry was reported when occupancy changed sharply with alpha; this is not interpreted as proof of a strict saddle-node bifurcation.

### Dual-branch control architecture

The frozen model decomposes the missing control into a closure-like M05/M01/M12 branch and an access-like M02/M10 branch. Sign controls, branch ablation, exact sign-pattern enumeration, random branch partition, and beta-grid scans distinguish the proposed architecture from arbitrary module signs or partitions.

### External biological support models

RNA, nearest-gene RNA, motif x TF, ATAC, hESC histone, and public embryo histone models were treated as external support layers. Unit-beta or feature-defined models were separated from diagnostic ridge-to-residual fits. Ridge-to-residual fits were never interpreted as non-leaking biological controls.

### Public histone diagnostic and data-access limitation

Public human embryo histone tracks support an 8-cell-to-ICM/blastocyst diagnostic contrast. The strict morula-entry replacement requires H3K27ac_morula and H3K4me3_morula tracks. These inputs are not present in the public local data and are tied to controlled-access HRA002355/PRJCA009410.

## Discussion

### Claim boundary and data-access limitation

We do not claim final identification of u_bio. We identify a robust diagnostic dual-branch control architecture with histone-supported biological plausibility. Final stage-matched replacement requires H3K27ac_morula and H3K4me3_morula.

### Interpretation

The result reframes morula methylation reset as a latent control problem: methylation-only dynamics captures mean motion but fails at population-basin generation. The missing correction is compact, directional, threshold-like, and organized by closure/access branch structure. Public histone data support the chromatin-state interpretation, while the final biological replacement remains a controlled-data upgrade path.
```
