## Supplemental docs for "An entropy-based diagnostic framework for characterizing methylation state dynamics during preimplantation development": Experiment13_parental_age_residual_TRO_validation.md

```
# Experiment 13: parental-age residual TRO validation

This experiment tests whether CpGs derived from paternal age-associated sperm DMRs show a directional residual signal in offspring placenta methylation.

Dataset: GSE273723, processed GEO series matrix. Biological scope: offspring placenta, not preimplantation embryo.

Core result:

- Observed sperm age-DMR CpGs in placenta EPIC matrix: 437
- Old vs young paternal-age signed residual difference: 0.000672545
- BH-adjusted p value: 0.797197
- CpG direction-alignment fraction: 0.501
- Conclusion code: `directional_but_not_formally_significant_paternal_age_DMR_residual`

Interpretation boundary:

This can support a transgenerational residual-signal layer of TRO, because the input variable is paternal age group and the output is offspring placenta methylation at sperm age-DMR CpGs. It should not be described as a direct paired sperm-to-embryo reset operator.

Generated outputs:

- `GSE273723_parental_age_placenta_metadata.tsv`
- `GSE273723_parental_age_residual_sample_metrics.tsv`
- `GSE273723_parental_age_residual_group_metrics.tsv`
- `GSE273723_parental_age_residual_group_tests.tsv`
- `GSE273723_parental_age_residual_CpG_escape_ranking.tsv`
- `GSE273723_top50_sperm_age_DMR_placenta_escape_CpGs.tsv`
- `GSE273723_parental_age_residual_TRO_summary.json`
- `Experiment13_parental_age_residual_TRO_validation` figure (`png/pdf` if matplotlib is installed; otherwise `svg`)
```
