## Supplemental docs for "An entropy-based diagnostic framework for characterizing methylation state dynamics during preimplantation development": Experiment14_GSE56697_paired_paternal_reset_operator.md

```
# Experiment 14: Paired paternal gamete-to-embryo reset operator pilot

Dataset: GSE56697, mouse parental methylome MethylC-Seq.

This experiment constructs a true paired-direction operator layer from paternal gamete to paternal embryo allele states:

`DBA/2J sperm methylome -> paternal allele methylome in 2-cell, 4-cell, ICM, E6.5, and E7.5 embryos`.

The analysis summarizes CpG methylation into 500,000 bp genomic windows and keeps windows observed across all paternal states.

Key result:

- common windows: 3852
- lowest paternal embryo methylation state: ICM paternal
- most efficient demethylation transition: sperm -> 2-cell paternal

Interpretation:

This is stronger than the earlier human stage-level TRO prototype because it uses a real parental gamete input and paternal embryo output trajectory. It still is not a human paternal-age paired experiment, so it should be described as a mouse paired paternal-genome reset-operator validation rather than direct proof of aged human sperm reset.
```
