## Supplemental docs for "An entropy-based diagnostic framework for characterizing methylation state dynamics during preimplantation development": Experiment18_DMR_mechanistic_interpretability.md

````
# Experiment18: DMR mechanistic interpretability

This experiment strengthens the biological interpretation of the TRO-defined morula ground-zero state.

## Question

Which age-associated DMRs drive the 8-cell to morula decrease in age-weighted methylation entropy, and what biological gene neighborhoods do they point to?

## Main ranking

Reset-driving contribution:

```text
abs(age_weight) * (H_8-cell - H_morula)
```

Positive values mean the DMR's entropy contribution is lower at morula than at 8-cell.

## Key output

```text
tables/TRO_DMR_mechanistic_top50_reset_drivers.tsv
tables/TRO_DMR_mechanistic_pathway_synthesis.tsv
tables/TRO_DMR_mechanistic_annotation_summary.tsv
tables/TRO_DMR_mechanistic_interpretability_summary.json
figures/TRO_DMR_mechanistic_interpretability_map.svg
```

## Core interpretation

The morula TRO maximum is traceable to a ranked subset of age-associated DMRs whose entropy contribution drops from 8-cell to morula. These DMRs map near genes and ontology terms related to developmental patterning, cadherin/WNT signaling, and cell-fate regulation, while potency marker robustness supports preservation of developmental competence.

## Claim boundary

Nearest-gene and pathway enrichment are biological interpretability supports. They do not prove direct causal regulation by each DMR.

## Manuscript-ready wording

```text
The morula-stage TRO maximum was decomposed to DMR-level entropy contributions. A ranked subset of paternal age-associated DMRs showed marked entropy-contribution loss from 8-cell to morula, and the nearest-gene/pathway synthesis linked these regions to developmental patterning, cadherin/WNT signaling, and cell-fate regulatory neighborhoods. This supports a mechanistic interpretation of morula as a low age-associated methylation entropy and developmentally competent ground-zero candidate, while remaining an exploratory DMR-to-gene annotation analysis.
```
````
