## Supplemental docs for "An entropy-based diagnostic framework for characterizing methylation state dynamics during preimplantation development": figure_panel_plan.md

```
# Figure panel plan

## Figure 1: DNA age-associated methylation entropy reset

- Figure 1A: `figures/GSE81233_valid204_s_epi_age_by_stage.png`
  - Claim: morula has the lowest S_epi-age.
  - Source: `tables/GSE81233_valid204_stage_epi_age_metrics.tsv`

- Figure 1B: `figures/GSE81233_valid204_sample_level_s_epi_age_boxplot.png`
  - Claim: sample-level distributions support stage differences.
  - Source: `tables/GSE81233_valid204_sample_level_entropy_metrics.tsv`

- Figure 1C: `figures/GSE81233_valid204_internal_reset_score.png`
  - Claim: internal reset score maps MII to 0 and morula to 1.
  - Source: `tables/GSE81233_valid204_internal_reset_score.tsv`

## Figure 2: DNA robustness and RNA potency

- Figure 2A: `figures/Experiment1B_DNA_robustness_summary.png`
  - Claim: morula remains robust under common-DMR and balanced bootstrap checks.
  - Source: `tables/Experiment1B_DNA_robustness_summary.tsv`

- Figure 2B: `figures/GSE36552_marker_heatmap.png`
  - Claim: 8-cell/morula retain high developmental potency-marker activity.
  - Source: `tables/GSE36552_marker_zscore_heatmap_matrix.tsv`

- Figure 2C: `figures/GSE44183_external_potency_validation.png`
  - Claim: external RNA dataset places 8-cell/morula in a high-potency region.
  - Source: `tables/GSE44183_external_potency_validation.tsv`

## Figure 3: Dual-state and TRO composite score

- Figure 3A: `figures/dual_entropy_phase_map_final.png`
  - Claim: morula lies in the low S_epi-age / high potency region.
  - Source: `tables/dual_entropy_stage_table.tsv`

- Figure 3B: `figures/TRO_composite_score_by_stage.png`
  - Claim: morula ranks first by TRO score.
  - Source: `tables/TRO_composite_score_by_stage.tsv`

- Figure 3C: `figures/marker_leave_one_out_summary.png`
  - Claim: potency result is robust to leave-one-marker-out tests.
  - Source: `tables/marker_leave_one_out_summary.tsv`

## Figure 4: Operational TRO operator and transition cost

- Figure 4A: `figures/TRO_stage_transition_cost.png`
  - Claim: 8-cell -> morula is the maximum productive reset transition.
  - Source: `tables/TRO_stage_transition_cost.tsv`

- Figure 4B: `figures/TRO_operator_diagram.png`
  - Claim: the analysis defines an operational TRO = {E, D, R, C}.
  - Source: `tables/TRO_operator_summary.json`
```
