## Supplemental docs for "An entropy-based diagnostic framework for characterizing methylation state dynamics during preimplantation development": manuscript_claim_boundaries.md

```
# Manuscript claim boundaries

## Claims supported by current results

1. Morula is a computational ground-zero candidate in the current public-data TRO framework.
2. Morula has the lowest age-associated methylation entropy among analyzed preimplantation stages.
3. The morula minimum is robust to common-DMR and balanced-bootstrap DNA analyses.
4. Morula retains high developmental potency-marker activity relative to blastocyst.
5. 8-cell and morula form a high-potency region in RNA analyses.
6. The operational TRO score ranks morula first.
7. The strongest productive reset transition is 8-cell -> morula.

## Claims not supported or not safe to make

1. Public data prove a matched aged father's sperm was reset in a matched embryo.
2. S_epi is aging entropy. It is generic methylation entropy.
3. S_epi-age is a direct epigenetic age clock.
4. Morula has the highest global RNA entropy.
5. External GSE44183 proves morula is uniquely higher than 8-cell in potency.
6. The current TRO is a trained neural operator or Schrodinger Bridge model.
7. Experiment 7 pilot proves age-DMR specificity. It is currently a feasibility/pilot control only.

## Recommended final wording

Morula represents a computational ground-zero candidate characterized by minimal age-associated methylation entropy, preserved high developmental potency-marker activity, and the highest operational TRO score among preimplantation stages.
```
