## Supplemental docs for "An entropy-based diagnostic framework for characterizing methylation state dynamics during preimplantation development": TRO_publication_synthesis_and_claim_hierarchy.md

````
# TRO publication synthesis and interpretability update

## Main claim hierarchy

1. Human age-DMR methylation entropy identifies morula as a computational ground-zero candidate.
2. Human RNA analysis shows morula retains high developmental potency-marker activity.
3. GSE56697 paired mouse parental methylomes instantiate TRO as a true gamete-to-embryo methylome reset operator.

## Claim boundary

This package does **not** claim direct human paired paternal-age gamete-to-embryo reset. The paired operator evidence is mouse GSE56697; the human result remains a computational candidate supported by age-DMR entropy, RNA potency, robustness checks, and directional independent DNA validation.

## DMR interpretability

Top reset-driving DMRs are ranked by:

```text
abs(age_weight) * (H_8-cell - H_morula)
```

Key table:

```text
tables/TRO_interpretability_top50_reset_driving_DMRs.tsv
tables/TRO_interpretability_gprofiler_enrichment_top50_DMR_genes.tsv
```

Top nearest genes:

```text
LOC100506937, PCDH17, LOC101928551, GMDS-DT, FSHR, SLC3A1, CTXN3, MYH1, DSC1, JAKMIP2, ANK2, CCDC146, HAND2-AS1, RASA3, GPANK1, WNT5B, LINC00320, LINC00578, SMTNL2, IRF9
```

## g:Profiler enrichment

Status: `completed`

The enrichment table is exploratory because nearest-gene mapping from DMRs to genes is imperfect and the top-DMR gene set is small. It should be used to guide biological interpretation, not as standalone mechanistic proof.

## Independent DNA validation

GSE49828 result:

```json
{
  "dataset": "GSE49828",
  "validation_type": "independent_human_RRBS_DNA_methylation",
  "ground_zero_stage_by_s_epi_age": "MII oocyte",
  "morula_rank_by_s_epi_age": 3,
  "top3_lowest_s_epi_age_stages": [
    "MII oocyte",
    "4-cell",
    "morula"
  ],
  "supports_morula_or_adjacent_low_age_entropy": true,
  "claim_boundary": "GSE49828 is an independent RRBS dataset with sparse age-DMR overlap; use as directional validation only."
}
```

## Paired operator validation

GSE56697 robustness:

```json
{
  "dataset": "GSE56697",
  "analysis": "paired paternal reset operator robustness across genomic bin sizes",
  "bin_sizes_bp": [
    100000,
    250000,
    500000,
    1000000
  ],
  "min_cpg_per_window": 3,
  "ground_zero_stable_across_bin_sizes": true,
  "ground_zero_calls": [
    "ICM paternal",
    "ICM paternal",
    "ICM paternal",
    "ICM paternal"
  ],
  "best_transition_stable_across_bin_sizes": true,
  "best_transition_calls": [
    "sperm -> 2-cell paternal",
    "sperm -> 2-cell paternal",
    "sperm -> 2-cell paternal",
    "sperm -> 2-cell paternal"
  ],
  "claim_boundary": "Paired mouse paternal methylome operator validation, not human paternal-age paired reset proof."
}
```

## Final manuscript wording

```text
Human age-DMR methylation entropy identifies morula as a computational ground-zero candidate, while paired mouse parental methylome data demonstrate that TRO can be instantiated as a true gamete-to-embryo methylome reset operator.
```
````
