## Supplemental models for "An entropy-based diagnostic framework for characterizing methylation state dynamics during preimplantation development": fileids.xml

```
<?xml version="1.0" encoding="UTF-8"?>
<FileIDs>
  <SavePoint tag="savepoint1" fileid="3fc92baa827eaf28" purgeable="true"/>
  <BinaryResource file="xmesh1.mphbin" fileid="8a218691677bf814" binarytype="XMESH" purgeable="true"/>
  <BinaryResource file="solution1.mphbin" fileid="c41d624cd0eedf61" binarytype="SOLUTION" purgeable="false"/>
  <BinaryResource file="solutionstatic1.mphbin" fileid="9a9c6cb5011d7a9f" binarytype="SOLUTIONSTATIC" purgeable="true"/>
  <BinaryResource file="solutionblock1.mphbin" fileid="7f1d969aa08845ac" binarytype="SOLUTIONBLOCK" purgeable="true"/>
</FileIDs>
```
