## Supplemental models for "An entropy-based diagnostic framework for characterizing methylation state dynamics during preimplantation development": savepoint.xml

```
<?xml version="1.0" encoding="UTF-8"?>
<savepoint tag="savepoint1" active="true" version="3" basesystem="SI">
  <param name="r_morula" value="1.4210367987940251"/>
  <param name="sigma_M" value="2.131555198191037"/>
  <param name="z1_4cell" value="-4.293543685892198"/>
  <param name="gamma_re" value="1.0"/>
  <param name="ventry1" value="-0.9656982999237397"/>
  <param name="z2_blast" value="-0.5366130066211747"/>
  <param name="ventry2" value="0.25966669698750144"/>
  <param name="gamma_acc" value="1.0"/>
  <param name="z1_Katt" value="-1.0905780208009064"/>
  <param name="currentiter" value="0"/>
  <param name="r_blast" value="0.8518280760228853"/>
  <param name="z1_8cell" value="-2.0774020125428643"/>
  <param name="z2_morula" value="-0.030760471381842625"/>
  <param name="z1_morula" value="-3.1743097660137116"/>
  <param name="gamma_zga" value="1.0"/>
  <param name="gamma_de" value="1.0"/>
  <param name="g_entry" value="0.0"/>
  <param name="g_exit" value="0.0"/>
  <param name="lambda_K" value="0.4389"/>
  <param name="z2_4cell" value="-1.8336745122934333"/>
  <param name="exit_sign" value="1.0"/>
  <param name="vzga2" value="0.5625625673441536"/>
  <param name="z1_blast" value="-4.206212935928339"/>
  <param name="g_zga" value="0.0"/>
  <param name="vzga1" value="0.8267547144245109"/>
  <param name="sigma_8" value="3.2161323700706985"/>
  <param name="sigma_4" value="2.0"/>
  <param name="gamma_closure" value="1.0"/>
  <param name="z2_8cell" value="-0.32570808935553924"/>
  <param name="z2_Katt" value="-0.10235734509451393"/>
  <param name="vexit2" value="-0.44016959833810776"/>
  <param name="vexit1" value="-0.8979146533490079"/>
  <modelnode tag="mod1" active="true" scope="root.mod1" name="&#x7ec4;&#x4ef6; 1" usemodelconverter="false" basesystem="SI" preferredComponent="" type="STANDARD" definingMesh=""/>
  <physics tag="ge" active="true" descr="Global_ODEs_and_DAEs" applmodeid="GlobalEquations" label="&#x5168;&#x5c40;&#x5e38;&#x5fae;&#x5206;&#x548c;&#x5fae;&#x5206;&#x4ee3;&#x6570;&#x65b9;&#x7a0b;" studysteppath="std1/time" scope="root.mod1.ge">
    <postinfo>
      <scalar edim="-1" default="5,'root.mod1.z1', , , , "/>
      <multiscalar edim="-1" default="2|2,'root.mod1.z1','root.mod1.z2'|2, , "/>
      <pdofnames edim="2" names="0"/>
      <pdofnames edim="3" names="0"/>
      <farfieldradiusdep value="false"/>
      <allowplotgroupphaseoverride value="false"/>
      <depVarNames components="0"/>
    </postinfo>
  </physics>
  <vardata name="root">
    <scalar name="root.TIME" description="Time" plot="false" summation="false" quantity="time" unit="s" edims="-1"/>
    <scalar name="root.timestep" description="Time_step_when_solving" plot="false" summation="false" quantity="time" unit="s" edims=""/>
    <scalar name="root.timeleft" description="" plot="false" summation="false" quantity="time" unit="s" edims=""/>
    <scalar name="root.qualskewness" description="" plot="false" summation="false" quantity="dimensionless" unit="1" edims=""/>
    <scalar name="root.qualmaxangle" description="" plot="false" summation="false" quantity="dimensionless" unit="1" edims=""/>
    <scalar name="root.qual" description="" plot="false" summation="false" quantity="dimensionless" unit="1" edims=""/>
    <scalar name="root.qualvollength" description="" plot="false" summation="false" quantity="dimensionless" unit="1" edims=""/>
    <scalar name="root.qualcondition" description="" plot="false" summation="false" quantity="dimensionless" unit="1" edims=""/>
    <scalar name="root.qualgrowth" description="" plot="false" summation="false" quantity="dimensionless" unit="1" edims=""/>
    <scalar name="root.qualcurvedskewness" description="" plot="false" summation="false" quantity="dimensionless" unit="1" edims=""/>
    <scalar name="root.sd" description="" plot="false" summation="false" quantity="dimensionless" unit="1" edims=""/>
    <scalar name="root.isrunningconsistentinitializationbw" description="" plot="false" summation="false" quantity="dimensionless" unit="1" edims=""/>
    <scalar name="root.segiter" description="" plot="false" summation="false" quantity="dimensionless" unit="1" edims=""/>
    <scalar name="root.niterCMP" description="" plot="false" summation="false" quantity="dimensionless" unit="1" edims=""/>
    <scalar name="root.gmg_level" description="" plot="false" summation="false" quantity="dimensionless" unit="1" edims=""/>
    <scalar name="root.CFLCMP" description="" plot="false" summation="false" quantity="dimensionless" unit="1" edims=""/>
    <scalar name="root.timeiter" description="" plot="false" summation="false" quantity="dimensionless" unit="1" edims=""/>
    <scalar name="root.niterFFTin" description="" plot="false" summation="false" quantity="dimensionless" unit="1" edims=""/>
    <scalar name="root.niterFFTout" description="" plot="false" summation="false" quantity="dimensionless" unit="1" edims=""/>
    <scalar name="root.nFFTin" description="" plot="false" summation="false" quantity="dimensionless" unit="1" edims=""/>
    <scalar name="root.currentiter" description="" plot="false" summation="false" quantity="dimensionless" unit="1" edims=""/>
    <scalar name="root.nFFTout" description="" plot="false" summation="false" quantity="dimensionless" unit="1" edims=""/>
    <scalar name="root.CMPpcontstep" description="" plot="false" summation="false" quantity="dimensionless" unit="1" edims=""/>
    <scalar name="root.lambda0" description="Wavelength_in_free_space" plot="false" summation="false" quantity="wavelength" unit="m" edims=""/>
    <scalar name="root.isRHS" description="" plot="false" summation="false" edims="-1"/>
    <scalar name="root.freqmaxFFT" description="" plot="false" summation="false" quantity="frequency" unit="Hz" edims=""/>
    <scalar name="root.tperiodFFT" description="" plot="false" summation="false" quantity="time" unit="s" edims=""/>
    <scalar name="root.phase" description="" plot="false" summation="false" quantity="planeangle" unit="rad" edims=""/>
    <scalar name="root.freqmax" description="Maximal_frequency" plot="false" summation="false" quantity="frequency" unit="Hz" edims=""/>
    <scalar name="root.minput.l" description="" plot="false" summation="false" quantity="length" unit="m" edims="-1"/>
    <scalar name="root.minput.I" description="" plot="false" summation="false" quantity="current" unit="A" edims="-1"/>
    <scalar name="root.minput.T" description="" plot="false" summation="false" quantity="temperature" unit="K" edims="-1"/>
    <scalar name="root.minput.phi" description="" plot="false" summation="false" quantity="relativehumidity" unit="1" edims="-1"/>
    <scalar name="root.minput.li" description="" plot="false" summation="false" quantity="luminousintensity" unit="cd" edims="-1"/>
    <scalar name="root.minput.omega" description="" plot="false" summation="false" quantity="angularfrequency" unit="rad/s" edims="-1"/>
    <scalar name="root.minput.c" description="" plot="false" summation="false" quantity="concentration" unit="mol/m^3" edims="-1"/>
    <scalar name="root.minput.Ene" description="" plot="false" summation="false" quantity="energy" unit="J" edims="-1"/>
    <scalar name="root.minput.freq" description="" plot="false" summation="false" quantity="frequency" unit="Hz" edims="-1"/>
    <scalar name="root.minput.lambda" description="" plot="false" summation="false" quantity="wavelength" unit="m" edims="-1"/>
    <scalar name="root.minput.phil" description="" plot="false" summation="false" quantity="electricpotentialionicphase" unit="V" edims="-1"/>
    <scalar name="root.minput.sigmal" description="" plot="false" summation="false" quantity="electrolyteconductivity" unit="S/m" edims="-1"/>
    <scalar name="root.minput.soc" description="" plot="false" summation="false" quantity="stateofcharge" unit="1" edims="-1"/>
    <scalar name="root.minput.doc" description="" plot="false" summation="false" quantity="degreeofconversion" unit="1" edims="-1"/>
    <scalar name="root.minput.Td" description="" plot="false" summation="false" quantity="downsidetemperature" unit="K" edims="-1"/>
    <scalar name="root.minput.Tu" description="" plot="false" summation="false" quantity="upsidetemperature" unit="K" edims="-1"/>
    <scalar name="root.minput.Q" description="" plot="false" summation="false" quantity="charge" unit="C" edims="-1"/>
    <scalar name="root.minput.Qj" description="" plot="false" summation="false" quantity="currentsource" unit="A/m^3" edims="-1"/>
    <scalar name="root.minput.V" description="" plot="false" summation="false" quantity="electricpotential" unit="V" edims="-1"/>
    <scalar name="root.minput.W" description="" plot="false" summation="false" quantity="energydensity" unit="J/m^3" edims="-1"/>
    <scalar name="root.minput.Ql" description="" plot="false" summation="false" quantity="linecharge" unit="C/m" edims="-1"/>
    <scalar name="root.minput.Qjl" description="" plot="false" summation="false" quantity="linecurrentsource" unit="A/m" edims="-1"/>
    <scalar name="root.minput.nFe" description="" plot="false" summation="false" quantity="normalelectroncurrentdensity" unit="A/m^2" edims="-1"/>
    <scalar name="root.minput.nF" description="" plot="false" summation="false" quantity="normalioncurrentdensity" unit="A/m^2" edims="-1"/>
    <scalar name="root.minput.I0" description="" plot="false" summation="false" quantity="pointcurrentsource" unit="A" edims="-1"/>
    <scalar name="root.minput.pFlow" description="" plot="false" summation="false" quantity="powerflow" unit="W/m^2" edims="-1"/>
    <scalar name="root.minput.rhoq" description="" plot="false" summation="false" quantity="spacechargedensity" unit="C/m^3" edims="-1"/>
    <scalar name="root.minput.rhoqs" description="" plot="false" summation="false" quantity="surfacechargedensity" unit="C/m^2" edims="-1"/>
    <scalar name="root.minput.epcap" description="" plot="false" summation="false" quantity="caphardeningvariable" unit="1" edims="-1"/>
    <scalar name="root.minput.D" description="" plot="false" summation="false" quantity="depth" unit="m" edims="-1"/>
    <scalar name="root.minput.epet" description="" plot="false" summation="false" quantity="effectiveplasticstrainrate" unit="1/s" edims="-1"/>
    <scalar name="root.minput.epe" description="" plot="false" summation="false" quantity="effectiveplasticstrain" unit="1" edims="-1"/>
    <scalar name="root.minput.epm" description="" plot="false" summation="false" quantity="effectiveplasticstraininmatrix" unit="1" edims="-1"/>
    <scalar name="root.minput.evpe" description="" plot="false" summation="false" quantity="effectiveviscoplasticstrain" unit="1" edims="-1"/>
    <scalar name="root.minput.evpet" description="" plot="false" summation="false" quantity="effectiveviscoplasticstrainrate" unit="1/s" edims="-1"/>
    <scalar name="root.minput.esh" description="" plot="false" summation="false" quantity="elasticshearstrain" unit="1" edims="-1"/>
    <scalar name="root.minput.epea" description="" plot="false" summation="false" quantity="equivalentaxialplasticstrain" unit="1" edims="-1"/>
    <scalar name="root.minput.epev" description="" plot="false" summation="false" quantity="equivalentvolumetricplasticstrain" unit="1" edims="-1"/>
    <scalar name="root.minput.Spr" description="" plot="false" summation="false" quantity="practicalsalinity" unit="1" edims="-1"/>
    <scalar name="root.minput.Sp" description="" plot="false" summation="false" quantity="salinity" unit="1" edims="-1"/>
    <scalar name="root.minput.Tempref" description="" plot="false" summation="false" quantity="strainreferencetemperature" unit="K" edims="-1"/>
    <scalar name="root.minput.eax" description="" plot="false" summation="false" quantity="uniaxialstrain" unit="1" edims="-1"/>
    <scalar name="root.minput.Na" description="" plot="false" summation="false" quantity="numberdensityacceptor" unit="1/m^3" edims="-1"/>
    <scalar name="root.minput.a" description="" plot="false" summation="false" quantity="catalyticactivity" unit="mol/s" edims="-1"/>
    <scalar name="root.minput.cr" description="" plot="false" summation="false" quantity="conversion" unit="1" edims="-1"/>
    <scalar name="root.minput.pc" description="" plot="false" summation="false" quantity="correctedpressure" unit="Pa" edims="-1"/>
    <scalar name="root.minput.phid" description="" plot="false" summation="false" quantity="dispersedphasevolumefraction" unit="1" edims="-1"/>
    <scalar name="root.minput.Nd" description="" plot="false" summation="false" quantity="numberdensitydonor" unit="1/m^3" edims="-1"/>
    <scalar name="root.minput.rhogeff" description="" plot="false" summation="false" quantity="effectivegasdensity" unit="kg/m^3" edims="-1"/>
    <scalar name="root.minput.ne" description="" plot="false" summation="false" quantity="electrondensity" unit="1/m^3" edims="-1"/>
    <scalar name="root.minput.en" description="" plot="false" summation="false" quantity="electronenergydensity" unit="kg/(m*s^3*A)" edims="-1"/>
    <scalar name="root.minput.Ge" description="" plot="false" summation="false" quantity="electronflux" unit="1/(m^2*s)" edims="-1"/>
    <scalar name="root.minput.seflux" description="" plot="false" summation="false" quantity="energyflux" unit="V/(m^2*s)" edims="-1"/>
    <scalar name="root.minput.Rb" description="" plot="false" summation="false" quantity="fluidconductance" unit="1/s" edims="-1"/>
    <scalar name="root.minput.eta" description="" plot="false" summation="false" quantity="generalizedchemicalpotential" unit="Pa" edims="-1"/>
    <scalar name="root.minput.q0" description="" plot="false" summation="false" quantity="heatflux" unit="W/m^2" edims="-1"/>
    <scalar name="root.minput.qs" description="" plot="false" summation="false" quantity="heatproduction" unit="W/(m^3*K)" edims="-1"/>
    <scalar name="root.minput.kh" description="" plot="false" summation="false" quantity="henrysconstant" unit="Pa*m^3/mol" edims="-1"/>
    <scalar name="root.minput.dHpdt" description="" plot="false" summation="false" quantity="timechangeinpressurehead" unit="m/s" edims="-1"/>
    <scalar name="root.minput.Sen" description="" plot="false" summation="false" quantity="inelasticpowerloss" unit="W/m^3" edims="-1"/>
    <scalar name="root.minput.neinit" description="" plot="false" summation="false" quantity="initialelectrondensity" unit="1/m^3" edims="-1"/>
    <scalar name="root.minput.Gk" description="" plot="false" summation="false" quantity="ionflux" unit="1/(m^2*s)" edims="-1"/>
    <scalar name="root.minput.nu" description="" plot="false" summation="false" quantity="kinematicviscosity" unit="m^2/s" edims="-1"/>
    <scalar name="root.minput.Ne" description="" plot="false" summation="false" quantity="logelectrondensity" unit="1" edims="-1"/>
    <scalar name="root.minput.En" description="" plot="false" summation="false" quantity="logelectronenergydensity" unit="1" edims="-1"/>
    <scalar name="root.minput.phils" description="" plot="false" summation="false" quantity="levelsetvariable" unit="1" edims="-1"/>
    <scalar name="root.minput.sl" description="" plot="false" summation="false" quantity="liquidwatersaturation" unit="1" edims="-1"/>
    <scalar name="root.minput.cm" description="" plot="false" summation="false" quantity="massconcentration" unit="kg/m^3" edims="-1"/>
    <scalar name="root.minput.w" description="" plot="false" summation="false" quantity="massfraction" unit="1" edims="-1"/>
    <scalar name="root.minput.Qm" description="" plot="false" summation="false" quantity="masssource" unit="kg/(m^3*s)" edims="-1"/>
    <scalar name="root.minput.ebar" description="" plot="false" summation="false" quantity="meanelectronenergy" unit="V" edims="-1"/>
    <scalar name="root.minput.Ns" description="" plot="false" summation="false" quantity="molarsurfaceflux" unit="mol/(m*s)" edims="-1"/>
    <scalar name="root.minput.Vmol" description="" plot="false" summation="false" quantity="molarvolume" unit="m^3/mol" edims="-1"/>
    <scalar name="root.minput.nd" description="" plot="false" summation="false" quantity="numberdensity" unit="1/m^3" edims="-1"/>
    <scalar name="root.minput.psi" description="" plot="false" summation="false" quantity="phasefieldhelpvariable" unit="1" edims="-1"/>
    <scalar name="root.minput.phipf" description="" plot="false" summation="false" quantity="phasefieldvariable" unit="1" edims="-1"/>
    <scalar name="root.minput.pA" description="" plot="false" summation="false" quantity="pressure" unit="Pa" edims="-1"/>
    <scalar name="root.minput.ep" description="" plot="false" summation="false" quantity="turbulentdissipationrate" unit="m^2/s^3" edims="-1"/>
    <scalar name="root.minput.nutilde" description="" plot="false" summation="false" quantity="turbulentkinematicviscosity" unit="m^2/s" edims="-1"/>
    <scalar name="root.minput.DeN" description="" plot="false" summation="false" quantity="reduceddiffusivity" unit="1/(m*s)" edims="-1"/>
    <scalar name="root.minput.muN" description="" plot="false" summation="false" quantity="reducedmobility" unit="1/(V*m*s)" edims="-1"/>
    <scalar name="root.minput.EN" description="" plot="false" summation="false" quantity="reducedelectricfield" unit="V*m^2" edims="-1"/>
    <scalar name="root.minput.gamma_sr" description="" plot="false" summation="false" quantity="shearrate" unit="1/s" edims="-1"/>
    <scalar name="root.minput.slipvel" description="" plot="false" summation="false" quantity="slipvelocity" unit="m^2/s^2" edims="-1"/>
    <scalar name="root.minput.sr" description="" plot="false" summation="false" quantity="solidangle" unit="sr" edims="-1"/>
    <scalar name="root.minput.es" description="" plot="false" summation="false" quantity="specificenergy" unit="J/kg" edims="-1"/>
    <scalar name="root.minput.sflux" description="" plot="false" summation="false" quantity="particleflux" unit="1/(m^2*s)" edims="-1"/>
    <scalar name="root.minput.Vf" description="" plot="false" summation="false" quantity="volumefraction" unit="1" edims="-1"/>
    <scalar name="root.minput.Cvol" description="" plot="false" summation="false" quantity="volumetricheatcapacity" unit="J/(m^3*K)" edims="-1"/>
    <scalar name="root.minput.h" description="" plot="false" summation="false" quantity="energyperamount" unit="J/mol" edims="-1"/>
    <scalar name="root.minput.gamma" description="" plot="false" summation="false" quantity="surfaceconcentration" unit="mol/m^2" edims="-1"/>
    <scalar name="root.minput.h_m" description="" plot="false" summation="false" quantity="specificenthalpy" unit="J/kg" edims="-1"/>
    <tensor name="root.minput.[J1,J2,J3]" description="" plot="false" summation="false" basename="root.minput.J" size="3,1" symmetric="false" axisymmetric="false" addMultiple="all" quantity="currentdensity" unit="A/m^2" edims="-1">
      <scalar name="root.minput.J1" description=""/>
      <scalar name="root.minput.J2" description=""/>
      <scalar name="root.minput.J3" description=""/>
    </tensor>
    <tensor name="root.minput.[Df1,Df2,Df3]" description="" plot="false" summation="false" basename="root.minput.Df" size="3,1" symmetric="false" axisymmetric="false" addMultiple="all" quantity="displacementfield" unit="C/m^2" edims="-1">
      <scalar name="root.minput.Df1" description=""/>
      <scalar name="root.minput.Df2" description=""/>
      <scalar name="root.minput.Df3" description=""/>
    </tensor>
    <tensor name="root.minput.[E1,E2,E3]" description="" plot="false" summation="false" basename="root.minput.E" size="3,1" symmetric="false" axisymmetric="false" addMultiple="all" quantity="electricfield" unit="V/m" edims="-1">
      <scalar name="root.minput.E1" description=""/>
      <scalar name="root.minput.E2" description=""/>
      <scalar name="root.minput.E3" description=""/>
    </tensor>
    <tensor name="root.minput.[H1,H2,H3]" description="" plot="false" summation="false" basename="root.minput.H" size="3,1" symmetric="false" axisymmetric="false" addMultiple="all" quantity="magneticfield" unit="A/m" edims="-1">
      <scalar name="root.minput.H1" description=""/>
      <scalar name="root.minput.H2" description=""/>
      <scalar name="root.minput.H3" description=""/>
    </tensor>
    <tensor name="root.minput.[B1,B2,B3]" description="" plot="false" summation="false" basename="root.minput.B" size="3,1" symmetric="false" axisymmetric="false" addMultiple="all" quantity="magneticfluxdensity" unit="T" edims="-1">
      <scalar name="root.minput.B1" description=""/>
      <scalar name="root.minput.B2" description=""/>
      <scalar name="root.minput.B3" description=""/>
    </tensor>
    <tensor name="root.minput.[Js1,Js2,Js3]" description="" plot="false" summation="false" basename="root.minput.Js" size="3,1" symmetric="false" axisymmetric="false" addMultiple="all" quantity="surfacecurrentdensity" unit="A/m" edims="-1">
      <scalar name="root.minput.Js1" description=""/>
      <scalar name="root.minput.Js2" description=""/>
      <scalar name="root.minput.Js3" description=""/>
    </tensor>
    <tensor name="root.minput.[Jms1,Jms2,Jms3]" description="" plot="false" summation="false" basename="root.minput.Jms" size="3,1" symmetric="false" axisymmetric="false" addMultiple="all" quantity="surfacemagneticcurrentdensity" unit="V/m" edims="-1">
      <scalar name="root.minput.Jms1" description=""/>
      <scalar name="root.minput.Jms2" description=""/>
      <scalar name="root.minput.Jms3" description=""/>
    </tensor>
    <tensor name="root.minput.[u_d1,u_d2,u_d3]" description="" plot="false" summation="false" basename="root.minput.u_d" size="3,1" symmetric="false" axisymmetric="false" addMultiple="all" quantity="displacement" unit="m" edims="-1">
      <scalar name="root.minput.u_d1" description=""/>
      <scalar name="root.minput.u_d2" description=""/>
      <scalar name="root.minput.u_d3" description=""/>
    </tensor>
    <tensor name="root.minput.[uc1,uc2,uc3]" description="" plot="false" summation="false" basename="root.minput.uc" size="3,1" symmetric="false" axisymmetric="false" addMultiple="all" quantity="correctedvelocity" unit="m/s" edims="-1">
      <scalar name="root.minput.uc1" description=""/>
      <scalar name="root.minput.uc2" description=""/>
      <scalar name="root.minput.uc3" description=""/>
    </tensor>
    <tensor name="root.minput.[f1,f2,f3]" description="" plot="false" summation="false" basename="root.minput.f" size="3,1" symmetric="false" axisymmetric="false" addMultiple="all" quantity="forcedensity" unit="N/m^3" edims="-1">
      <scalar name="root.minput.f1" description=""/>
      <scalar name="root.minput.f2" description=""/>
      <scalar name="root.minput.f3" description=""/>
    </tensor>
    <tensor name="root.minput.[K11,K21,K31,K12,K22,K32,K13,K23,K33]" description="" plot="false" summation="false" basename="root.minput.K" size="3,3" symmetric="false" axisymmetric="false" addMultiple="all" quantity="hydraulicconductivity" unit="m/s" edims="-1">
      <scalar name="root.minput.K11" description=""/>
      <scalar name="root.minput.K21" description=""/>
      <scalar name="root.minput.K31" description=""/>
      <scalar name="root.minput.K12" description=""/>
      <scalar name="root.minput.K22" description=""/>
      <scalar name="root.minput.K32" description=""/>
      <scalar name="root.minput.K13" description=""/>
      <scalar name="root.minput.K23" description=""/>
      <scalar name="root.minput.K33" description=""/>
    </tensor>
    <tensor name="root.minput.[u1,u2,u3]" description="" plot="false" summation="false" basename="root.minput.u" size="3,1" symmetric="false" axisymmetric="false" addMultiple="all" quantity="velocity" unit="m/s" edims="-1">
      <scalar name="root.minput.u1" description=""/>
      <scalar name="root.minput.u2" description=""/>
      <scalar name="root.minput.u3" description=""/>
    </tensor>
    <group name="Built_in" description="Built_in" sort="1">
      <group name="Physical_constants" description="Physical_constants">
        <scalar name="root.g_const" description="Acceleration_of_gravity" plot="true" summation="false" unit="m/s^2" edims="-1"/>
        <scalar name="root.N_A_const" description="Avogadro_constant" plot="true" summation="false" unit="1/mol" edims="-1"/>
        <scalar name="root.a0_const" description="Bohr_radius" plot="true" summation="false" unit="m" edims="-1"/>
        <scalar name="root.k_B_const" description="Boltzmann_constant" plot="true" summation="false" unit="J/K" edims="-1"/>
        <scalar name="root.Z0_const" description="Characteristic_impedance_of_vacuum" plot="true" summation="false" unit="&#x3a9;" edims="-1"/>
        <scalar name="root.me_const" description="Electron_mass" plot="true" summation="false" unit="kg" edims="-1"/>
        <scalar name="root.e_const" description="Elementary_charge" plot="true" summation="false" unit="C" edims="-1"/>
        <scalar name="root.F_const" description="Faraday_constant" plot="true" summation="false" unit="C/mol" edims="-1"/>
        <scalar name="root.alpha_const" description="Fine_structure_constant" plot="true" summation="false" edims="-1"/>
        <scalar name="root.G_const" description="Gravitational_constant" plot="true" summation="false" unit="m^3/(kg*s^2)" edims="-1"/>
        <scalar name="root.hbar_const" description="Reduced_Planck's_constant" plot="true" summation="false" unit="J*s/rad" edims="-1"/>
        <scalar name="root.V_m_const" description="Molar_volume_of_ideal_gas" plot="true" summation="false" unit="m^3/mol" edims="-1"/>
        <scalar name="root.mn_const" description="Neutron_mass" plot="true" summation="false" unit="kg" edims="-1"/>
        <scalar name="root.epsilon0_const" description="Permittivity_of_vacuum" plot="true" summation="false" unit="F/m" edims="-1"/>
        <scalar name="root.mu0_const" description="Permeability_of_vacuum" plot="true" summation="false" unit="H/m" edims="-1"/>
        <scalar name="root.h_const" description="Planck's_constant" plot="true" summation="false" unit="J*s" edims="-1"/>
        <scalar name="root.mp_const" description="Proton_mass" plot="true" summation="false" unit="kg" edims="-1"/>
        <scalar name="root.c_const" description="Speed_of_light_in_vacuum" plot="true" summation="false" unit="m/s" edims="-1"/>
        <scalar name="root.sigma_const" description="Stefan-Boltzmann_constant" plot="true" summation="false" unit="kg/(s^3*K^4)" edims="-1"/>
        <scalar name="root.R_const" description="Universal_gas_constant" plot="true" summation="false" unit="J/(mol*K)" edims="-1"/>
        <scalar name="root.b_const" description="Wien_displacement_law_constant" plot="true" summation="false" unit="m*K" edims="-1"/>
      </group>
      <group name="Mathematical_constants" description="Mathematical_constants">
        <scalar name="root.eps" description="Machine_epsilon" plot="true" summation="false" edims="-1"/>
        <scalar name="root.NaN" description="Not_a_number" plot="true" summation="false" edims="-1"/>
        <scalar name="root.Inf" description="Infinity" plot="true" summation="false" edims="-1"/>
        <scalar name="root.i" description="Imaginary_unit" plot="true" summation="false" edims="-1"/>
        <scalar name="root.j" description="Imaginary_unit" plot="true" summation="false" edims="-1"/>
        <scalar name="root.pi" description="Pi_pi" plot="true" summation="false" edims="-1"/>
      </group>
    </group>
    <group name="Solver" description="Solver" sort="0">
      <scalar name="root.freq" description="Frequency" plot="false" summation="false" quantity="frequency" unit="Hz" edims=""/>
      <scalar name="root.t" description="Time" plot="true" summation="false" quantity="time" unit="s" edims="-1"/>
    </group>
    <group name="Global_definitions" description="Global_definitions">
      <scalar name="root.numberofdofs" description="Number_of_degrees_of_freedom" plot="true" summation="false" quantity="dimensionless" unit="1" edims="-1"/>
      <scalar name="root.issolving" description="Indicates_whether_a_problem_is_being_solved" plot="false" summation="false" quantity="dimensionless" unit="1" edims="-1"/>
      <scalar name="root.istimestepping" description="Indicates_whether_a_time_dependent_problem_is_being_solved" plot="false" summation="false" quantity="dimensionless" unit="1" edims="-1"/>
      <group name="Parameters" description="Parameters">
        <scalar name="root.lambda_K" description="#" plot="true" summation="false" edims="-1"/>
        <scalar name="root.z1_Katt" description="#" plot="true" summation="false" edims="-1"/>
        <scalar name="root.z2_Katt" description="#" plot="true" summation="false" edims="-1"/>
        <scalar name="root.sigma_M" description="#" plot="true" summation="false" edims="-1"/>
        <scalar name="root.sigma_8" description="#" plot="true" summation="false" edims="-1"/>
        <scalar name="root.sigma_4" description="#" plot="true" summation="false" edims="-1"/>
        <scalar name="root.z1_morula" description="#" plot="true" summation="false" edims="-1"/>
        <scalar name="root.z2_morula" description="#" plot="true" summation="false" edims="-1"/>
        <scalar name="root.z1_8cell" description="#" plot="true" summation="false" edims="-1"/>
        <scalar name="root.z2_8cell" description="#" plot="true" summation="false" edims="-1"/>
        <scalar name="root.z1_4cell" description="#" plot="true" summation="false" edims="-1"/>
        <scalar name="root.z2_4cell" description="#" plot="true" summation="false" edims="-1"/>
        <scalar name="root.z1_blast" description="#" plot="true" summation="false" edims="-1"/>
        <scalar name="root.z2_blast" description="#" plot="true" summation="false" edims="-1"/>
        <scalar name="root.r_morula" description="#" plot="true" summation="false" edims="-1"/>
        <scalar name="root.r_blast" description="#" plot="true" summation="false" edims="-1"/>
        <scalar name="root.g_zga" description="#" plot="true" summation="false" edims="-1"/>
        <scalar name="root.g_entry" description="#" plot="true" summation="false" edims="-1"/>
        <scalar name="root.g_exit" description="#" plot="true" summation="false" edims="-1"/>
        <scalar name="root.exit_sign" description="#" plot="true" summation="false" edims="-1"/>
        <scalar name="root.gamma_acc" description="#" plot="true" summation="false" edims="-1"/>
        <scalar name="root.gamma_closure" description="#" plot="true" summation="false" edims="-1"/>
        <scalar name="root.gamma_zga" description="#" plot="true" summation="false" edims="-1"/>
        <scalar name="root.gamma_re" description="#" plot="true" summation="false" edims="-1"/>
        <scalar name="root.gamma_de" description="#" plot="true" summation="false" edims="-1"/>
        <scalar name="root.vzga1" description="#" plot="true" summation="false" edims="-1"/>
        <scalar name="root.vzga2" description="#" plot="true" summation="false" edims="-1"/>
        <scalar name="root.ventry1" description="#" plot="true" summation="false" edims="-1"/>
        <scalar name="root.ventry2" description="#" plot="true" summation="false" edims="-1"/>
        <scalar name="root.vexit1" description="#" plot="true" summation="false" edims="-1"/>
        <scalar name="root.vexit2" description="#" plot="true" summation="false" edims="-1"/>
      </group>
    </group>
    <group name="ge" description="#&#x5168;&#x5c40;&#x5e38;&#x5fae;&#x5206;&#x548c;&#x5fae;&#x5206;&#x4ee3;&#x6570;&#x65b9;&#x7a0b;">
      <scalar name="root.mod1.ge.omega" description="Angular_frequency" plot="true" summation="false" quantity="angularfrequency" unit="rad/s" edims="-1"/>
      <scalar name="root.mod1.ge.freq" description="Frequency" plot="true" summation="false" quantity="frequency" unit="Hz" edims="-1"/>
      <scalar name="root.mod1.ge.iomega" description="Complex_angular_frequency" plot="false" summation="false" quantity="angularfrequency" unit="rad/s" edims="-1"/>
      <scalar name="root.mod1.z1" description="State_variable_X#z1" plot="true" summation="false" quantity="dimensionless" unit="1" edims="-1"/>
      <scalar name="root.mod1.z1_fld_act" description="Field_X_active_flag#root.mod1.z1" plot="false" summation="false" edims="-1"/>
      <scalar name="root.mod1.z1t" description="State_variable_X#z1@,_first_time_derivative" plot="false" summation="false" unit="1/s" edims="-1"/>
      <scalar name="root.mod1.z1tt" description="State_variable_X#z1@,_second_time_derivative" plot="false" summation="false" unit="1/s^2" edims="-1"/>
      <scalar name="root.mod1.z2" description="State_variable_X#z2" plot="true" summation="false" quantity="dimensionless" unit="1" edims="-1"/>
      <scalar name="root.mod1.z2_fld_act" description="Field_X_active_flag#root.mod1.z2" plot="false" summation="false" edims="-1"/>
      <scalar name="root.mod1.z2t" description="State_variable_X#z2@,_first_time_derivative" plot="false" summation="false" unit="1/s" edims="-1"/>
      <scalar name="root.mod1.z2tt" description="State_variable_X#z2@,_second_time_derivative" plot="false" summation="false" unit="1/s^2" edims="-1"/>
      <scalar name="root.mod1.ODE1" description="#&#x5168;&#x5c40;&#x65b9;&#x7a0b; 1" plot="false" summation="false" edims="-1"/>
      <scalar name="root.mod1.ODE1t" description="#&#x5168;&#x5c40;&#x65b9;&#x7a0b; 1@,_first_time_derivative" plot="false" summation="false" edims="-1"/>
      <scalar name="root.mod1.ODE1tt" description="#&#x5168;&#x5c40;&#x65b9;&#x7a0b; 1@,_second_time_derivative" plot="false" summation="false" edims="-1"/>
    </group>
    <field name="root.mod1.ODE1"/>
  </vardata>
</savepoint>
```
