## Supplemental models for "An entropy-based diagnostic framework for characterizing methylation state dynamics during preimplantation development": fileids.xml

```
<?xml version="1.0" encoding="UTF-8"?>
<FileIDs>
  <SavePoint tag="savepoint1" fileid="ee8584783ea0fc93" purgeable="true"/>
  <BinaryResource file="xmesh1.mphbin" fileid="3543182960902cde" binarytype="XMESH" purgeable="true"/>
  <BinaryResource file="solution1.mphbin" fileid="26826e8400f2d6c6" binarytype="SOLUTION" purgeable="false"/>
  <BinaryResource file="solutionstatic1.mphbin" fileid="5a215ba5dd5c7efd" binarytype="SOLUTIONSTATIC" purgeable="true"/>
  <BinaryResource file="solutionblock1.mphbin" fileid="deb0f0b6fb976b6c" binarytype="SOLUTIONBLOCK" purgeable="true"/>
</FileIDs>
```
