## Supplemental models for "An entropy-based diagnostic framework for characterizing methylation state dynamics during preimplantation development": fileids.xml

```
<?xml version="1.0" encoding="UTF-8"?>
<FileIDs>
  <SavePoint tag="savepoint1" fileid="bd57bcef88d1d5e3" purgeable="true"/>
  <BinaryResource file="xmesh1.mphbin" fileid="ce854807eb96a2d4" binarytype="XMESH" purgeable="true"/>
  <BinaryResource file="solution1.mphbin" fileid="81ca31cf2e2b2f3a" binarytype="SOLUTION" purgeable="false"/>
  <BinaryResource file="solutionstatic1.mphbin" fileid="e77d3fb29a90c64e" binarytype="SOLUTIONSTATIC" purgeable="true"/>
  <BinaryResource file="solutionblock1.mphbin" fileid="46e06bd92e67aba8" binarytype="SOLUTIONBLOCK" purgeable="true"/>
</FileIDs>
```
