## Supplemental models for "An entropy-based diagnostic framework for characterizing methylation state dynamics during preimplantation development": modelinfo.xml

```
<?xml version="1.0" encoding="UTF-8"?>
<modelInfo comsolVersion="6.4.0.293" comsolVersionExtension="" modelType="MODEL" nodeType="solved" isRunnable="false" pdfResources="" passwordProtection="off" startMode="edit" ignoreLicenseErrors="off" title="" description="" runtimeProtection="off" windowTitle="" locale="zh_CN" expectedComputationTime="" lastComputationTime="0.065 s" lastComputationDate="2026&#x5e74;5&#x6708;30&#x65e5; 10:44:08" lastComputationVersion="COMSOL 6.4.0.293" mainPartSDim="None">
  <historyInfo createdIn="COMSOL Multiphysics 6.4 (&#x5f00;&#x53d1;&#x7248;&#x672c;: 293)" author="" createdDate="1780109048435" lastModifiedBy="" lastModifiedDate="1780109048753"/>
  <licenseInfo products=""/>
  <physicsInfo physics="Global_ODEs_and_DAEs"/>
  <geometryInfo/>
  <batchLicInfo batchLic=""/>
  <appArgumentInfo/>
</modelInfo>
```
