## Supplemental models for "An entropy-based diagnostic framework for characterizing methylation state dynamics during preimplantation development": dmodel.xml

```
<?xml version="1.0" encoding="UTF-8"?>
<Model tag="savepoint1" name="full_control" created="1780109048435">
  <!-- User comments -->
  <entityComments T="0"></entityComments>
  <!-- Created by -->
  <entityAuthor T="0"></entityAuthor>
  <fontsize T="5">-1</fontsize>
  <fontfamily T="0">automatic</fontfamily>
  <!-- Unit base system -->
  <baseSystem T="0">SI</baseSystem>
  <!-- Serial number -->
  <srl T="0">6464550</srl>
  <!-- Is a savepoint model -->
  <savePoint T="3">true</savePoint>
  <!-- File version -->
  <savedInVersion T="5">2092</savedInVersion>
  <ModelParam tag="param" name="&#x53c2;&#x6570;" created="1780109048435">
    <!-- User comments -->
    <entityComments T="0"></entityComments>
    <!-- Created by -->
    <entityAuthor T="0"></entityAuthor>
    <!-- Expressions -->
    <expressions T="31" name="lambda_K" expr="0.4389"></expressions>
    <expressions T="31" name="z1_Katt" expr="1.010618391165612"></expressions>
    <expressions T="31" name="z2_Katt" expr="0.3578492598195345"></expressions>
    <expressions T="31" name="sigma_M" expr="0.21318247317796932"></expressions>
    <expressions T="31" name="sigma_8" expr="0.7415408989251597"></expressions>
    <expressions T="31" name="sigma_4" expr="0.3"></expressions>
    <expressions T="31" name="z1_morula" expr="3.6329749865016776"></expressions>
    <expressions T="31" name="z2_morula" expr="-0.2789502627913233"></expressions>
    <expressions T="31" name="z1_8cell" expr="0.2149713302685541"></expressions>
    <expressions T="31" name="z2_8cell" expr="-0.14900846201927342"></expressions>
    <expressions T="31" name="z1_4cell" expr="0.5679629468508084"></expressions>
    <expressions T="31" name="z2_4cell" expr="0.5553733957457957"></expressions>
    <expressions T="31" name="z1_blast" expr="0.6060165759280406"></expressions>
    <expressions T="31" name="z2_blast" expr="1.53985085886147"></expressions>
    <expressions T="31" name="r_morula" expr="0.1421216487853129"></expressions>
    <expressions T="31" name="r_blast" expr="0.35650932484692965"></expressions>
    <expressions T="31" name="r_8cell" expr="0.4943605992834398"></expressions>
    <expressions T="31" name="g_zga" expr="1.0"></expressions>
    <expressions T="31" name="g_entry" expr="1.0"></expressions>
    <expressions T="31" name="g_exit" expr="1.0"></expressions>
    <expressions T="31" name="exit_sign" expr="1.0"></expressions>
    <expressions T="31" name="gamma_acc" expr="1.0"></expressions>
    <expressions T="31" name="gamma_closure" expr="1.0"></expressions>
    <expressions T="31" name="gamma_zga" expr="1.0"></expressions>
    <expressions T="31" name="gamma_re" expr="1.0"></expressions>
    <expressions T="31" name="gamma_de" expr="1.0"></expressions>
    <expressions T="31" name="vzga1" expr="-0.4480264141709743"></expressions>
    <expressions T="31" name="vzga2" expr="-0.8940203197942979"></expressions>
    <expressions T="31" name="ventry1" expr="0.9992781411696675"></expressions>
    <expressions T="31" name="ventry2" expr="-0.03798942721987452"></expressions>
    <expressions T="31" name="vexit1" expr="-0.857164673208867"></expressions>
    <expressions T="31" name="vexit2" expr="0.5150424477678865"></expressions>
    <expressions T="31" name="currentiter" expr="0"></expressions>
    <!-- Show parameters -->
    <visible T="3">true</visible>
    <ModelParamGroupList tag="group" name="&#x53c2;&#x6570;" created="1780109048435">
      <!-- User comments -->
      <entityComments T="0"></entityComments>
      <!-- Created by -->
      <entityAuthor T="0"></entityAuthor>
      <ModelParamGroup tag="default" name="&#x53c2;&#x6570; 1" created="1780109048435">
        <!-- Node status -->
        <entityFlags T="51">NOREMOVE|NORETAG|NODEACTIVATE</entityFlags>
        <!-- User comments -->
        <entityComments T="0"></entityComments>
        <!-- Created by -->
        <entityAuthor T="0"></entityAuthor>
        <ModelParamGroupCaseList tag="paramCase" name="&#x5b9e;&#x4f8b;" created="1780109048456">
          <!-- User comments -->
          <entityComments T="0"></entityComments>
          <!-- Created by -->
          <entityAuthor T="0"></entityAuthor>
        </ModelParamGroupCaseList>
      </ModelParamGroup>
    </ModelParamGroupList>
  </ModelParam>
  <PhysicsList tag="physics" name="&#x7269;&#x7406;&#x573a;" created="1780109048435">
    <!-- User comments -->
    <entityComments T="0"></entityComments>
    <!-- Created by -->
    <entityAuthor T="0"></entityAuthor>
    <Physics op="GlobalEquations" tag="ge" name="&#x5168;&#x5c40;&#x5e38;&#x5fae;&#x5206;&#x548c;&#x5fae;&#x5206;&#x4ee3;&#x6570;&#x65b9;&#x7a0b;" created="1780109048486">
      <!-- Containing model node -->
      <storedParent T="50">/modelNode/mod1</storedParent>
      <!-- User comments -->
      <entityComments T="0"></entityComments>
      <!-- Created by -->
      <entityAuthor T="0"></entityAuthor>
      <selection T="32" selection="LocalSelection" selType="GLOBAL">
      </selection>
      <!-- Scope identifier -->
      <identifier T="0">ge</identifier>
      <PhysicsFieldList tag="field" name="PhysicsFieldList" created="1780109048486">
        <!-- User comments -->
        <entityComments T="0"></entityComments>
        <!-- Created by -->
        <entityAuthor T="0"></entityAuthor>
      </PhysicsFieldList>
      <FeatureInfoList tag="featureInfo" name="FeatureInfoList" created="1780109048486">
        <!-- User comments -->
        <entityComments T="0"></entityComments>
        <!-- Created by -->
        <entityAuthor T="0"></entityAuthor>
        <FeatureInfo tag="info" name="&#x65b9;&#x7a0b;&#x89c6;&#x56fe;" created="1780109048487">
          <!-- Node status -->
          <entityFlags T="51">NOREMOVE|NODEACTIVATE</entityFlags>
          <!-- User comments -->
          <entityComments T="0"></entityComments>
          <!-- Created by -->
          <entityAuthor T="0"></entityAuthor>
          <!-- Study selection -->
          <studyType T="0">/StudyList/std1/StudyFeatureList/time</studyType>
        </FeatureInfo>
      </FeatureInfoList>
      <PhysicsFeatureList tag="feature" name="PhysicsFeatureList" created="1780109048486">
        <!-- User comments -->
        <entityComments T="0"></entityComments>
        <!-- Created by -->
        <entityAuthor T="0"></entityAuthor>
        <PhysicsFeature op="GlobalEquations" tag="ge1" name="&#x5168;&#x5c40;&#x65b9;&#x7a0b; 1" created="1780109048486">
          <!-- User comments -->
          <entityComments T="0"></entityComments>
          <!-- Created by -->
          <entityAuthor T="0"></entityAuthor>
          <selection T="32" selection="XDLocalSelection" selType="GLOBAL">
          </selection>
          <!-- Parameter values -->
          <param T="33" param="name" value="2|1,'z1'|1,'z2'"></param>
          <param T="33" param="equation" value="2|1,'z1t-(-lambda_K*(z1-z1_Katt)+g_zga*flc2hs(t-3\,0.3)*flc2hs(4-t\,0.3)*gamma_zga*exp(-((z1-z1_4cell)^2+(z2-z2_4cell)^2)/(2*sigma_4^2))*vzga1+g_entry*flc2hs(t-4\,0.3)*flc2hs(5-t\,0.3)*(gamma_acc+gamma_closure)*exp(-((z1-z1_8cell)^2+(z2-z2_8cell)^2)/(2*sigma_8^2))*ventry1+g_exit*flc2hs(t-5\,0.3)*flc2hs(6-t\,0.3)*(gamma_re+gamma_de)*exp(-((z1-z1_morula)^2+(z2-z2_morula)^2)/(2*sigma_M^2))*exit_sign*vexit1)'|1,'z2t-(-lambda_K*(z2-z2_Katt)+g_zga*flc2hs(t-3\,0.3)*flc2hs(4-t\,0.3)*gamma_zga*exp(-((z1-z1_4cell)^2+(z2-z2_4cell)^2)/(2*sigma_4^2))*vzga2+g_entry*flc2hs(t-4\,0.3)*flc2hs(5-t\,0.3)*(gamma_acc+gamma_closure)*exp(-((z1-z1_8cell)^2+(z2-z2_8cell)^2)/(2*sigma_8^2))*ventry2+g_exit*flc2hs(t-5\,0.3)*flc2hs(6-t\,0.3)*(gamma_re+gamma_de)*exp(-((z1-z1_morula)^2+(z2-z2_morula)^2)/(2*sigma_M^2))*exit_sign*vexit2)'"></param>
          <param T="33" param="initialValueU" value="2|1,'0.9656133286386176'|1,'0.2347693101898172'"></param>
          <param T="33" param="initialValueUt" value="2|1,'0'|1,'0'"></param>
          <param T="33" param="description" value="1|1,''"></param>
          <param T="33" param="valueType" value="1|1,'complex'"></param>
          <param T="33" param="fieldName" value="1|1,'ODE1'"></param>
          <param T="33" param="DependentVariableQuantity" value="1|1,'dimensionless'"></param>
          <param T="33" param="CustomDependentVariableUnit" value="1|1,'m'"></param>
          <param T="33" param="SourceTermQuantity" value="1|1,'dimensionless'"></param>
          <param T="33" param="CustomSourceTermUnit" value="1|1,'m'"></param>
          <param T="33" param="StudyStep" value="1|1,'std1/time'"></param>
          <!-- Feature dimension -->
          <edim T="5">-1</edim>
          <!-- Flag indicating default feature -->
          <default T="3">true</default>
          <FeatureInfoList tag="featureInfo" name="FeatureInfoList" created="1780109048486">
            <!-- User comments -->
            <entityComments T="0"></entityComments>
            <!-- Created by -->
            <entityAuthor T="0"></entityAuthor>
            <FeatureInfo tag="info" name="&#x65b9;&#x7a0b;&#x89c6;&#x56fe;" created="1780109048486">
              <!-- Node status -->
              <entityFlags T="51">NOREMOVE|NODEACTIVATE</entityFlags>
              <!-- User comments -->
              <entityComments T="0"></entityComments>
              <!-- Created by -->
              <entityAuthor T="0"></entityAuthor>
              <!-- Study selection -->
              <studyType T="0">/StudyList/std1/StudyFeatureList/time</studyType>
            </FeatureInfo>
          </FeatureInfoList>
          <ModelEntityTag tag="DomainType" created="1780109048487">
            <!-- List of tags -->
            <values T="1">1,'ACTIVE'</values>
          </ModelEntityTag>
          <PhysicsFeatureList tag="feature" name="PhysicsFeatureList" created="1780109048487">
            <!-- User comments -->
            <entityComments T="0"></entityComments>
            <!-- Created by -->
            <entityAuthor T="0"></entityAuthor>
          </PhysicsFeatureList>
        </PhysicsFeature>
      </PhysicsFeatureList>
      <PhysicsPropList tag="prop" name="PhysicsPropList" created="1780109048486">
        <!-- User comments -->
        <entityComments T="0"></entityComments>
        <!-- Created by -->
        <entityAuthor T="0"></entityAuthor>
        <PhysicsProp tag="EquationForm" name="&#x9ad8;&#x7ea7;&#x8bbe;&#x7f6e;" created="1780109048486">
          <!-- User comments -->
          <entityComments T="0"></entityComments>
          <!-- Created by -->
          <entityAuthor T="0"></entityAuthor>
          <!-- Parameter values -->
          <param T="33" param="form" value="1|1,'Transient'"></param>
          <param T="33" param="freq_src" value="1|1,'fromSolver'"></param>
          <param T="33" param="freq" value="1|1,'1[kHz]'"></param>
          <param T="33" param="showAllModelInputs" value="1|1,'0'"></param>
        </PhysicsProp>
        <PhysicsProp tag="StudyStep" name="&#x663e;&#x793a;&#x5047;&#x8bbe;&#x65b9;&#x7a0b;" created="1780109048486">
          <!-- User comments -->
          <entityComments T="0"></entityComments>
          <!-- Created by -->
          <entityAuthor T="0"></entityAuthor>
          <!-- Parameter values -->
          <param T="33" param="StudyStep" value="1|1,'std1/time'"></param>
        </PhysicsProp>
      </PhysicsPropList>
    </Physics>
  </PhysicsList>
  <GeomList tag="geom" name="&#x51e0;&#x4f55;&#x96f6;&#x4ef6;" created="1780109048436">
    <!-- User comments -->
    <entityComments T="0"></entityComments>
    <!-- Created by -->
    <entityAuthor T="0"></entityAuthor>
  </GeomList>
  <FunctionFeatureList tag="func" name="&#x51fd;&#x6570;" created="1780109048436">
    <!-- User comments -->
    <entityComments T="0"></entityComments>
    <!-- Created by -->
    <entityAuthor T="0"></entityAuthor>
  </FunctionFeatureList>
  <ExprList tag="expr" name="&#x53d8;&#x91cf;" created="1780109048436">
    <!-- User comments -->
    <entityComments T="0"></entityComments>
    <!-- Created by -->
    <entityAuthor T="0"></entityAuthor>
  </ExprList>
  <CplList tag="cpl" name="CplList" created="1780109048436">
    <!-- User comments -->
    <entityComments T="0"></entityComments>
    <!-- Created by -->
    <entityAuthor T="0"></entityAuthor>
  </CplList>
  <FrameList tag="frame" name="FrameList" created="1780109048436">
    <!-- User comments -->
    <entityComments T="0"></entityComments>
    <!-- Created by -->
    <entityAuthor T="0"></entityAuthor>
  </FrameList>
  <SelectionList tag="selection" name="SelectionList" created="1780109048436">
    <!-- User comments -->
    <entityComments T="0"></entityComments>
    <!-- Created by -->
    <entityAuthor T="0"></entityAuthor>
  </SelectionList>
  <PairList tag="pair" name="PairList" created="1780109048436">
    <!-- User comments -->
    <entityComments T="0"></entityComments>
    <!-- Created by -->
    <entityAuthor T="0"></entityAuthor>
  </PairList>
  <ExtraDimList tag="extraDim" name="ExtraDimList" created="1780109048436">
    <!-- User comments -->
    <entityComments T="0"></entityComments>
    <!-- Created by -->
    <entityAuthor T="0"></entityAuthor>
  </ExtraDimList>
  <ViewList tag="view" name="&#x89c6;&#x56fe;" created="1780109048436">
    <!-- User comments -->
    <entityComments T="0"></entityComments>
    <!-- Created by -->
    <entityAuthor T="0"></entityAuthor>
  </ViewList>
  <CommonList tag="common" name="&#x5b9a;&#x4e49;" created="1780109048436">
    <!-- User comments -->
    <entityComments T="0"></entityComments>
    <!-- Created by -->
    <entityAuthor T="0"></entityAuthor>
    <CommonFeature op="CommonInputDefault" tag="cminpt" name="&#x9ed8;&#x8ba4;&#x6a21;&#x578b;&#x8f93;&#x5165;" created="1780109048436">
      <!-- Node status -->
      <entityFlags T="51">NOREMOVE|NORETAG</entityFlags>
      <!-- User comments -->
      <entityComments T="0"></entityComments>
      <!-- Created by -->
      <entityAuthor T="0"></entityAuthor>
      <NodeDefaultValues>4,'p:quantity','p:showOnlyNeeded','p:minpVisibility','p:modified'</NodeDefaultValues>
      <CommonList tag="feature" name="&#x5b9a;&#x4e49;" created="1780109048437">
        <!-- User comments -->
        <entityComments T="0"></entityComments>
        <!-- Created by -->
        <entityAuthor T="0"></entityAuthor>
      </CommonList>
    </CommonFeature>
  </CommonList>
  <MultiphysicsCouplingList tag="multiphysics" name="&#x591a;&#x7269;&#x7406;&#x573a;" created="1780109048436">
    <!-- User comments -->
    <entityComments T="0"></entityComments>
    <!-- Created by -->
    <entityAuthor T="0"></entityAuthor>
  </MultiphysicsCouplingList>
  <MaterialList tag="material" name="&#x6750;&#x6599;" created="1780109048436">
    <!-- User comments -->
    <entityComments T="0"></entityComments>
    <!-- Created by -->
    <entityAuthor T="0"></entityAuthor>
  </MaterialList>
  <ModelNodeList tag="modelNode" name="&#x989d;&#x5916;&#x7ef4;&#x5ea6;" created="1780109048437">
    <!-- User comments -->
    <entityComments T="0"></entityComments>
    <!-- Created by -->
    <entityAuthor T="0"></entityAuthor>
    <ModelNode tag="mod1" name="&#x7ec4;&#x4ef6; 1" created="1780109048485">
      <!-- User comments -->
      <entityComments T="0"></entityComments>
      <!-- Created by -->
      <entityAuthor T="0"></entityAuthor>
      <!-- Scope identifier -->
      <identifier T="0">mod1</identifier>
      <!-- Define local coordinate variables -->
      <defineLocalCoord T="3">true</defineLocalCoord>
      <!-- Spatial frame coordinates -->
      <spatialCoord T="1">3,'x','y','z'</spatialCoord>
      <!-- Material frame coordinates -->
      <materialCoord T="1">3,'X','Y','Z'</materialCoord>
      <!-- Geometry frame coordinates -->
      <geometryCoord T="1">3,'Xg','Yg','Zg'</geometryCoord>
      <!-- Mesh frame coordinates -->
      <meshCoord T="1">3,'Xm','Ym','Zm'</meshCoord>
      <ComponentExprList tag="variable" name="&#x53d8;&#x91cf;" created="1780109048485">
        <!-- User comments -->
        <entityComments T="0"></entityComments>
        <!-- Created by -->
        <entityAuthor T="0"></entityAuthor>
        <!-- Base list -->
        <base T="50">/expr</base>
      </ComponentExprList>
      <ComponentGeomList tag="geom" name="&#x51e0;&#x4f55;&#x96f6;&#x4ef6;" created="1780109048485">
        <!-- User comments -->
        <entityComments T="0"></entityComments>
        <!-- Created by -->
        <entityAuthor T="0"></entityAuthor>
        <!-- Base list -->
        <base T="50">/geom</base>
      </ComponentGeomList>
      <ComponentMeshList tag="mesh" name="&#x7f51;&#x683c;&#x96f6;&#x4ef6;" created="1780109048485">
        <!-- User comments -->
        <entityComments T="0"></entityComments>
        <!-- Created by -->
        <entityAuthor T="0"></entityAuthor>
        <!-- Base list -->
        <base T="50">/mesh</base>
      </ComponentMeshList>
      <ComponentMultiphysicsCouplingList tag="multiphysics" name="&#x591a;&#x7269;&#x7406;&#x573a;" created="1780109048485">
        <!-- User comments -->
        <entityComments T="0"></entityComments>
        <!-- Created by -->
        <entityAuthor T="0"></entityAuthor>
        <!-- Base list -->
        <base T="50">/multiphysics</base>
      </ComponentMultiphysicsCouplingList>
      <ComponentPairList tag="pair" name="PairList" created="1780109048485">
        <!-- User comments -->
        <entityComments T="0"></entityComments>
        <!-- Created by -->
        <entityAuthor T="0"></entityAuthor>
        <!-- Base list -->
        <base T="50">/pair</base>
      </ComponentPairList>
      <ComponentPhysicsList tag="physics" name="&#x7269;&#x7406;&#x573a;" created="1780109048485">
        <!-- User comments -->
        <entityComments T="0"></entityComments>
        <!-- Created by -->
        <entityAuthor T="0"></entityAuthor>
        <!-- Base list -->
        <base T="50">/physics</base>
      </ComponentPhysicsList>
      <ComponentCommonList tag="common" name="&#x5b9a;&#x4e49;" created="1780109048485">
        <!-- User comments -->
        <entityComments T="0"></entityComments>
        <!-- Created by -->
        <entityAuthor T="0"></entityAuthor>
        <!-- Base list -->
        <base T="50">/common</base>
      </ComponentCommonList>
      <ComponentCoordsysList tag="coordSystem" name="CoordsysList" created="1780109048485">
        <!-- User comments -->
        <entityComments T="0"></entityComments>
        <!-- Created by -->
        <entityAuthor T="0"></entityAuthor>
        <!-- Base list -->
        <base T="50">/coordsys</base>
      </ComponentCoordsysList>
      <ComponentCplList tag="cpl" name="CplList" created="1780109048485">
        <!-- User comments -->
        <entityComments T="0"></entityComments>
        <!-- Created by -->
        <entityAuthor T="0"></entityAuthor>
        <!-- Base list -->
        <base T="50">/cpl</base>
      </ComponentCplList>
      <ComponentEmbGeomFeatureList tag="emb" name="EmbGeomFeatureList" created="1780109048485">
        <!-- User comments -->
        <entityComments T="0"></entityComments>
        <!-- Created by -->
        <entityAuthor T="0"></entityAuthor>
        <!-- Base list -->
        <base T="50">/emb</base>
      </ComponentEmbGeomFeatureList>
      <ComponentExtraDimList tag="extraDim" name="ExtraDimList" created="1780109048485">
        <!-- User comments -->
        <entityComments T="0"></entityComments>
        <!-- Created by -->
        <entityAuthor T="0"></entityAuthor>
        <!-- Base list -->
        <base T="50">/extraDim</base>
      </ComponentExtraDimList>
      <ComponentFunctionFeatureList tag="func" name="&#x51fd;&#x6570;" created="1780109048485">
        <!-- User comments -->
        <entityComments T="0"></entityComments>
        <!-- Created by -->
        <entityAuthor T="0"></entityAuthor>
        <!-- Base list -->
        <base T="50">/func</base>
      </ComponentFunctionFeatureList>
      <ComponentMaterialList tag="material" name="&#x6750;&#x6599;" created="1780109048485">
        <!-- User comments -->
        <entityComments T="0"></entityComments>
        <!-- Created by -->
        <entityAuthor T="0"></entityAuthor>
        <!-- Base list -->
        <base T="50">/material</base>
      </ComponentMaterialList>
      <ComponentProbeFeatureList tag="probe" name="ProbeFeatureList" created="1780109048485">
        <!-- User comments -->
        <entityComments T="0"></entityComments>
        <!-- Created by -->
        <entityAuthor T="0"></entityAuthor>
        <!-- Base list -->
        <base T="50">/probe</base>
      </ComponentProbeFeatureList>
      <ComponentProbeFeatureList tag="massProp" name="ProbeFeatureList" created="1780109048485">
        <!-- User comments -->
        <entityComments T="0"></entityComments>
        <!-- Created by -->
        <entityAuthor T="0"></entityAuthor>
        <!-- Base list -->
        <base T="50">/massProp</base>
      </ComponentProbeFeatureList>
      <ComponentSelectionList tag="selection" name="SelectionList" created="1780109048485">
        <!-- User comments -->
        <entityComments T="0"></entityComments>
        <!-- Created by -->
        <entityAuthor T="0"></entityAuthor>
        <!-- Base list -->
        <base T="50">/selection</base>
      </ComponentSelectionList>
      <ComponentViewList tag="view" name="&#x89c6;&#x56fe;" created="1780109048485">
        <!-- User comments -->
        <entityComments T="0"></entityComments>
        <!-- Created by -->
        <entityAuthor T="0"></entityAuthor>
        <!-- Base list -->
        <base T="50">/view</base>
      </ComponentViewList>
    </ModelNode>
  </ModelNodeList>
  <FieldList tag="field" name="FieldList" created="1780109048438">
    <!-- User comments -->
    <entityComments T="0"></entityComments>
    <!-- Created by -->
    <entityAuthor T="0"></entityAuthor>
  </FieldList>
  <OdeList tag="ode" name="OdeList" created="1780109048438">
    <!-- User comments -->
    <entityComments T="0"></entityComments>
    <!-- Created by -->
    <entityAuthor T="0"></entityAuthor>
  </OdeList>
  <Thermodynamics tag="tdp" name="&#x70ed;&#x529b;&#x5b66;" created="1780109048442">
    <!-- User comments -->
    <entityComments T="0"></entityComments>
    <!-- Created by -->
    <entityAuthor T="0"></entityAuthor>
    <ThermodynamicsFeatureList tag="feature" name="&#x51fd;&#x6570;" created="1780109048442">
      <!-- User comments -->
      <entityComments T="0"></entityComments>
      <!-- Created by -->
      <entityAuthor T="0"></entityAuthor>
    </ThermodynamicsFeatureList>
  </Thermodynamics>
  <MeshList tag="mesh" name="&#x7f51;&#x683c;&#x96f6;&#x4ef6;" created="1780109048446">
    <!-- User comments -->
    <entityComments T="0"></entityComments>
    <!-- Created by -->
    <entityAuthor T="0"></entityAuthor>
  </MeshList>
  <OptSequence tag="optsequence" created="1780109048446">
    <OptFeatureList op="objective" tag="objective" name="OptFeatureList" created="1780109048446">
      <!-- User comments -->
      <entityComments T="0"></entityComments>
      <!-- Created by -->
      <entityAuthor T="0"></entityAuthor>
      <optListType T="114">OBJECTIVE</optListType>
      <!-- Sequence -->
      <sequence T="50">/optsequence</sequence>
    </OptFeatureList>
    <ConstrList op="constr" tag="constr" name="ConstrList" created="1780109048588">
      <!-- User comments -->
      <entityComments T="0"></entityComments>
      <!-- Created by -->
      <entityAuthor T="0"></entityAuthor>
    </ConstrList>
  </OptSequence>
  <StudyList tag="study" name="&#x7814;&#x7a76;" created="1780109048446">
    <!-- User comments -->
    <entityComments T="0"></entityComments>
    <!-- Created by -->
    <entityAuthor T="0"></entityAuthor>
    <Study tag="std1" name="&#x7814;&#x7a76; 1" created="1780109048496">
      <!-- Node status -->
      <entityFlags T="51">NODEACTIVATE</entityFlags>
      <!-- User comments -->
      <entityComments T="0"></entityComments>
      <!-- Created by -->
      <entityAuthor T="0"></entityAuthor>
      <StudyFeatureList tag="feature" name="StudyFeatureList" created="1780109048496">
        <!-- User comments -->
        <entityComments T="0"></entityComments>
        <!-- Created by -->
        <entityAuthor T="0"></entityAuthor>
        <StudyFeature op="Transient" tag="time" name="&#x77ac;&#x6001;" created="1780109048497">
          <!-- User comments -->
          <entityComments T="0"></entityComments>
          <!-- Created by -->
          <entityAuthor T="0"></entityAuthor>
          <!-- Key containing all property values -->
          <key T="0">true[]showtlistontunitstlistrange(0,0.05,6)usertolonrtol1.0E-5time_discreteoffgeometricNonlinearityoffgeometricNonlinearityActiveoffupdateOptimizationSettingsoffftplistmethodignoremethodfixed_number_of_iterationsiter5outputhideoffplotoffprobeselallprobefreqtstepsactivatege|on|mod1|on|useadvanceddisableoffdisabledvariables[]disabledcoordinatesystems[]disabledcommondisabledpair[]disabledphysicsdisableFrameControldisabledcouplingdisabledreduceddisabledcomponentdiscretizationge|physics|mod1|physics|equationformge|physics|mod1|physics|shapeOrdermod1|component|equationform_freqge|1[kHz]|mod1|0|activateCouplingactivateromactivateimagereconstructreconstructorsuseinitsoloffusesoloffoutputmapge|physics|mod1|physics|outputselectionmapge||mod1||meshtimeadaptionnoneauxsweepmethodignoreshowuseparamonuseparamoffoptimizationoffpdistriboffautoremeshofftreeSelectionKeyequationFormCouplingColumn</key>
          <!-- Output times -->
          <propertyValue T="30" value="range(0,0.05,6)" valueMatrix="1|121,'0','0.05','0.1','0.15000000000000002','0.2','0.25','0.30000000000000004','0.35000000000000003','0.4','0.45','0.5','0.55','0.6000000000000001','0.65','0.7000000000000001','0.75','0.8','0.8500000000000001','0.9','0.9500000000000001','1','1.05','1.1','1.1500000000000001','1.2000000000000002','1.25','1.3','1.35','1.4000000000000001','1.4500000000000002','1.5','1.55','1.6','1.6500000000000001','1.7000000000000002','1.75','1.8','1.85','1.9000000000000001','1.9500000000000002','2','2.0500000000000003','2.1','2.15','2.2','2.25','2.3000000000000003','2.35','2.4000000000000004','2.45','2.5','2.5500000000000003','2.6','2.6500000000000004','2.7','2.75','2.8000000000000003','2.85','2.9000000000000004','2.95','3','3.0500000000000003','3.1','3.1500000000000004','3.2','3.25','3.3000000000000003','3.35','3.4000000000000004','3.45','3.5','3.5500000000000003','3.6','3.6500000000000004','3.7','3.75','3.8000000000000003','3.85','3.9000000000000004','3.95','4','4.05','4.1000000000000005','4.15','4.2','4.25','4.3','4.3500000000000005','4.4','4.45','4.5','4.55','4.6000000000000005','4.65','4.7','4.75','4.800000000000001','4.8500000000000005','4.9','4.95','5','5.050000000000001','5.1000000000000005','5.15','5.2','5.25','5.300000000000001','5.3500000000000005','5.4','5.45','5.5','5.550000000000001','5.6000000000000005','5.65','5.7','5.75','5.800000000000001','5.8500000000000005','5.9','5.95','6'" name="p:tlist"></propertyValue>
          <!-- Tolerance -->
          <propertyValue T="30" value="on" name="p:usertol"></propertyValue>
          <!-- Relative tolerance -->
          <propertyValue T="30" value="1e-5" name="p:rtol"></propertyValue>
          <!-- Geometric_nonlinearity_active -->
          <propertyValue T="30" value="off" name="p:geometricNonlinearityActive"></propertyValue>
          <!-- Plot group -->
          <propertyValue T="30" value="Default" name="p:plotgroupdummy" ReferenceContainerList="" CompositeIndex="0"></propertyValue>
          <!-- Probes -->
          <propertyValue T="30" name="p:probes" ReferenceArray="0" ReferenceContainerList="/probe"></propertyValue>
          <!-- Solve for -->
          <propertyValue T="30" valueMatrix="1|4,'ge','on','mod1','on'" name="p:activate"></propertyValue>
          <!-- Disabled variables -->
          <propertyValue T="30" name="p:disabledvariables" ReferenceArray="0" ReferenceContainerList="/expr"></propertyValue>
          <!-- Disabled coordinate systems -->
          <propertyValue T="30" name="p:disabledcoordinatesystems" ReferenceArray="0" ReferenceContainerList="/coordsys"></propertyValue>
          <!-- Disable_pair_features -->
          <propertyValue T="30" name="p:disabledpair" ReferenceArray="0" ReferenceContainerList="/pair"></propertyValue>
          <!-- Discretization -->
          <propertyValue T="30" valueMatrix="1|4,'ge','physics','mod1','physics'" name="p:discretization"></propertyValue>
          <!-- Equation form -->
          <propertyValue T="30" valueMatrix="1|4,'ge','physics','mod1','physics'" name="p:equationform"></propertyValue>
          <!-- Geometry shape function -->
          <propertyValue T="30" valueMatrix="1|2,'mod1','component'" name="p:shapeOrder"></propertyValue>
          <!-- Frequency -->
          <propertyValue T="30" valueMatrix="1|4,'ge','1[kHz]','mod1','0'" name="p:equationform_freq"></propertyValue>
          <!-- Study -->
          <propertyValue T="30" value="zero" name="p:initstudy" ReferenceContainerList="/study" CompositeIndex="0"></propertyValue>
          <!-- Solution -->
          <propertyValue T="30" value="current" name="p:initsol" ReferenceContainerList="" CompositeIndex="0"></propertyValue>
          <!-- Use -->
          <propertyValue T="30" value="current" name="p:initsoluse" ReferenceContainerList="" CompositeIndex="0"></propertyValue>
          <!-- Selection -->
          <propertyValue T="30" value="auto" name="p:solnum" CompositeIndex="0"></propertyValue>
          <!-- Study -->
          <propertyValue T="30" value="zero" name="p:notstudy" ReferenceContainerList="/study" CompositeIndex="0"></propertyValue>
          <!-- Solution -->
          <propertyValue T="30" value="current" name="p:notsol" ReferenceContainerList="" CompositeIndex="0"></propertyValue>
          <!-- Use -->
          <propertyValue T="30" value="current" name="p:notsoluse" ReferenceContainerList="" CompositeIndex="0"></propertyValue>
          <!-- Selection -->
          <propertyValue T="30" value="auto" name="p:notsolnum" CompositeIndex="0"></propertyValue>
          <!-- Output -->
          <propertyValue T="30" valueMatrix="1|4,'ge','physics','mod1','physics'" name="p:outputmap"></propertyValue>
          <!-- Selection -->
          <propertyValue T="30" valueMatrix="1|4,'ge','','mod1',''" name="p:outputselectionmap"></propertyValue>
          <!-- Adaptation in geometry -->
          <propertyValue T="30" name="p:timeadapgeom" ReferenceContainerList="/geom"></propertyValue>
          <!-- Geometric entity selection for adaptation -->
          <propertyValue T="30" name="p:adaptselection">
            <Selection selection="LocalSelection" selType="NONE">
            </Selection>
          </propertyValue>
          <!-- Parameter values -->
          <propertyValue T="30" name="p:plist">null</propertyValue>
          <!-- #plistarr excel filename -->
          <propertyValue T="30" name="p:plistarrexcelfilename">null</propertyValue>
          <!-- #plistarr excel sheet -->
          <propertyValue T="30" name="p:plistarrexcelsheet">null</propertyValue>
          <!-- #plistarr excel range -->
          <propertyValue T="30" name="p:plistarrexcelrange">null</propertyValue>
          <!-- #plistarr excel includeheaders -->
          <propertyValue T="30" name="p:plistarrexcelincludeheaders">null</propertyValue>
          <!-- #plistarr excel separateunits -->
          <propertyValue T="30" name="p:plistarrexcelseparateunits">null</propertyValue>
          <!-- #plistarr excel overwrite -->
          <propertyValue T="30" name="p:plistarrexceloverwrite">null</propertyValue>
          <!-- #plistarr excel calculatedvalues -->
          <propertyValue T="30" name="p:plistarrexcelcalculatedvalues">null</propertyValue>
          <!-- Unit -->
          <propertyValue T="30" valueMatrix="1|0" name="p:punit" ErrorArray="0"></propertyValue>
          <!-- Run continuation for -->
          <propertyValue T="30" name="p:pcontinuationmode">null</propertyValue>
          <!-- Continuation parameter -->
          <propertyValue T="30" name="p:pcontinuation">null</propertyValue>
          <!-- Define load cases -->
          <propertyValue T="30" name="p:useloadcase">null</propertyValue>
          <!-- Load cases -->
          <propertyValue T="30" name="p:loadcase">null</propertyValue>
          <!-- #Load group status -->
          <propertyValue T="30" name="p:loadgroup">null</propertyValue>
          <!-- #Load group weight -->
          <propertyValue T="30" name="p:loadgroupweight">null</propertyValue>
          <!-- #Constraint group status -->
          <propertyValue T="30" name="p:constraintgroup">null</propertyValue>
          <!-- #Not used -->
          <propertyValue T="30" name="p:showpreusesol">null</propertyValue>
          <!-- Reuse solution from previous step -->
          <propertyValue T="30" name="p:preusesol">null</propertyValue>
          <!-- Keep values of variables not solved for in the Fatigue solution -->
          <propertyValue T="30" name="p:keepnotsolstatic">null</propertyValue>
          <!-- Remesh in geometry -->
          <propertyValue T="30" name="p:autoremeshgeom" ReferenceContainerList="/geom"></propertyValue>
          <NodeDefaultValues>127,'p:tdescr','p:showtlist','p:usetunit','p:tunit','p:tlist_vector_method','p:tlist_vector_start','p:tlist_vector_stop','p:tlist_vector_step','p:tlist_vector_numvalues','p:tlist_vector_function','p:tlist_vector_interval','p:tlist_vector_freqperdec','p:initialtime','p:time_discrete','p:geometricNonlinearity','p:updateOptimizationSettings','p:ftplistmethod','p:method','p:expr','p:rtolterm','p:rtolthresh','p:maxiter','p:miniter','p:atolterm','p:iter','p:outputhide','p:plot','p:plotgrouparr','p:plotwindowsarr','p:windowforpg','p:plotfreq','p:probesel','p:probefreq','p:physselection','p:useadvanceddisable','p:disabledcommon','p:disabledphysics','p:disableFrameControl','p:disabledcoupling','p:disabledreduced','p:disabledcomponent','p:discretization_proxy','p:equationform_proxy','p:equationform_freq_proxy','p:reconstructors_proxy','p:shapeOrder_proxy','p:multiphysicsSelection','p:activateCoupling','p:romselection','p:activaterom','p:activateimagereconstruct','p:reconstructables','p:reconstructors','p:useinitsol','p:initmethod','p:initstudyhide','p:initsolhide','p:initsolusesolnumhide','p:initsolusesolnum','p:oldinitsoluse','p:initstudystep','p:solvertype','p:solnumhide','p:timeinterp','p:t','p:listsol','p:listsolnum','p:manualsol','p:manualsolnum','p:manualsolnum_vector_method','p:manualsolnum_vector_start','p:manualsolnum_vector_stop','p:manualsolnum_vector_step','p:manualsolnum_vector_numvalues','p:manualsolnum_vector_function','p:manualsolnum_vector_interval','p:manualsolnum_vector_freqperdec','p:usesol','p:notsolmethod','p:notstudyhide','p:notsolhide','p:notsolusesolnumhide','p:notsolusesolnum','p:oldnotsoluse','p:notstudystep','p:notsolvertype','p:notsolnumhide','p:nottimeinterp','p:nott','p:notlistsol','p:notlistsolnum','p:notmanualsol','p:notmanualsolnum','p:notmanualsolnum_vector_method','p:notmanualsolnum_vector_start','p:notmanualsolnum_vector_stop','p:notmanualsolnum_vector_step','p:notmanualsolnum_vector_numvalues','p:notmanualsolnum_vector_function','p:notmanualsolnum_vector_interval','p:notmanualsolnum_vector_freqperdec','p:outputSelectionProxy','p:geomselection','p:mesh','p:timeadaption','p:tauto','p:rmethod','p:rmethodauto','p:auxsweepmethod','p:showuseparam','p:useparam','p:sweeptype','p:loadFile','p:saveFile','p:pname','p:plistarr','p:plistarr_vector_method','p:plistarr_vector_start','p:plistarr_vector_stop','p:plistarr_vector_step','p:plistarr_vector_numvalues','p:plistarr_vector_function','p:plistarr_vector_interval','p:plistarr_vector_freqperdec','p:optimization','p:pdistrib','p:autoremesh'</NodeDefaultValues>
          <StudyFeatureList tag="feature" name="StudyFeatureList" created="1780109048506">
            <!-- User comments -->
            <entityComments T="0"></entityComments>
            <!-- Created by -->
            <entityAuthor T="0"></entityAuthor>
          </StudyFeatureList>
          <MultigridLevelList tag="mglevel" name="MultigridLevelList" created="1780109048506">
            <!-- User comments -->
            <entityComments T="0"></entityComments>
            <!-- Created by -->
            <entityAuthor T="0"></entityAuthor>
          </MultigridLevelList>
        </StudyFeature>
      </StudyFeatureList>
      <InformationList tag="information" name="&#x4fe1;&#x606f;" created="1780109048496">
        <!-- User comments -->
        <entityComments T="0"></entityComments>
        <!-- Created by -->
        <entityAuthor T="0"></entityAuthor>
        <Information tag="lastComputationTime" name="&#x4fe1;&#x606f;" created="1780109048496">
          <!-- User comments -->
          <entityComments T="0"></entityComments>
          <!-- Created by -->
          <entityAuthor T="0"></entityAuthor>
          <title T="0">Last_computation_time</title>
          <body T="0"></body>
        </Information>
        <Information tag="lastComputationDate" name="&#x4fe1;&#x606f; 2" created="1780109048497">
          <!-- User comments -->
          <entityComments T="0"></entityComments>
          <!-- Created by -->
          <entityAuthor T="0"></entityAuthor>
          <title T="0">Last_computation_date</title>
          <body T="0"></body>
        </Information>
        <Information tag="lastComputationVersion" name="&#x4fe1;&#x606f; 3" created="1780109048497">
          <!-- User comments -->
          <entityComments T="0"></entityComments>
          <!-- Created by -->
          <entityAuthor T="0"></entityAuthor>
          <title T="0">Computed_in_version</title>
          <body T="0"></body>
        </Information>
      </InformationList>
    </Study>
  </StudyList>
  <ProbeFeatureList tag="probe" name="ProbeFeatureList" created="1780109048446">
    <!-- User comments -->
    <entityComments T="0"></entityComments>
    <!-- Created by -->
    <entityAuthor T="0"></entityAuthor>
  </ProbeFeatureList>
  <ProbeFeatureList tag="massProp" name="ProbeFeatureList" created="1780109048446">
    <!-- User comments -->
    <entityComments T="0"></entityComments>
    <!-- Created by -->
    <entityAuthor T="0"></entityAuthor>
  </ProbeFeatureList>
  <EnvmapManager tag="envmap" created="1780109048446">
  </EnvmapManager>
  <FileResourceList tag="file" name="FileResourceList" created="1780109048446">
    <!-- User comments -->
    <entityComments T="0"></entityComments>
    <!-- Created by -->
    <entityAuthor T="0"></entityAuthor>
  </FileResourceList>
  <GeomManagerNative tag="geomManagerNative" created="1780109048446">
  </GeomManagerNative>
  <InformationList tag="information" name="&#x4fe1;&#x606f;" created="1780109048446">
    <!-- User comments -->
    <entityComments T="0"></entityComments>
    <!-- Created by -->
    <entityAuthor T="0"></entityAuthor>
    <Information tag="expectedComputationTime" name="&#x4fe1;&#x606f;" created="1780109048446">
      <!-- User comments -->
      <entityComments T="0"></entityComments>
      <!-- Created by -->
      <entityAuthor T="0"></entityAuthor>
      <title T="0">Expected_computation_time</title>
      <body T="0"></body>
    </Information>
    <Information tag="lastComputationTime" name="&#x4fe1;&#x606f; 2" created="1780109048446">
      <!-- User comments -->
      <entityComments T="0"></entityComments>
      <!-- Created by -->
      <entityAuthor T="0"></entityAuthor>
      <title T="0">Last_computation_time</title>
      <body T="0"></body>
    </Information>
    <Information tag="lastComputationDate" name="&#x4fe1;&#x606f; 3" created="1780109048446">
      <!-- User comments -->
      <entityComments T="0"></entityComments>
      <!-- Created by -->
      <entityAuthor T="0"></entityAuthor>
      <title T="0">Last_computation_date</title>
      <body T="0"></body>
    </Information>
    <Information tag="lastComputationVersion" name="&#x4fe1;&#x606f; 4" created="1780109048446">
      <!-- User comments -->
      <entityComments T="0"></entityComments>
      <!-- Created by -->
      <entityAuthor T="0"></entityAuthor>
      <title T="0">Computed_in_version</title>
      <body T="0"></body>
    </Information>
  </InformationList>
  <ExternalInterfaceFeatureList tag="extint" name="&#x5916;&#x90e8;&#x63a5;&#x53e3;" created="1780109048456">
    <!-- User comments -->
    <entityComments T="0"></entityComments>
    <!-- Created by -->
    <entityAuthor T="0"></entityAuthor>
  </ExternalInterfaceFeatureList>
  <CoordsysList tag="coordsys" name="CoordsysList" created="1780109048485">
    <!-- User comments -->
    <entityComments T="0"></entityComments>
    <!-- Created by -->
    <entityAuthor T="0"></entityAuthor>
  </CoordsysList>
  <EmbGeomFeatureList tag="emb" name="EmbGeomFeatureList" created="1780109048485">
    <!-- User comments -->
    <entityComments T="0"></entityComments>
    <!-- Created by -->
    <entityAuthor T="0"></entityAuthor>
  </EmbGeomFeatureList>
  <InitList tag="init" name="InitList" created="1780109048490">
    <!-- User comments -->
    <entityComments T="0"></entityComments>
    <!-- Created by -->
    <entityAuthor T="0"></entityAuthor>
  </InitList>
  <ReducedModelList tag="reduced" name="&#x964d;&#x9636;&#x6a21;&#x578b;" created="1780109048500">
    <!-- User comments -->
    <entityComments T="0"></entityComments>
    <!-- Created by -->
    <entityAuthor T="0"></entityAuthor>
  </ReducedModelList>
  <GroupList tag="group" name="&#x8f7d;&#x8377;&#x4e0e;&#x7ea6;&#x675f;&#x7ec4;" created="1780109048505">
    <!-- User comments -->
    <entityComments T="0"></entityComments>
    <!-- Created by -->
    <entityAuthor T="0"></entityAuthor>
  </GroupList>
  <ElementSetList tag="elementset" name="ElementSetList" created="1780109048522">
    <!-- User comments -->
    <entityComments T="0"></entityComments>
    <!-- Created by -->
    <entityAuthor T="0"></entityAuthor>
  </ElementSetList>
  <ShapeList tag="shape" name="ShapeList" created="1780109048523">
    <!-- User comments -->
    <entityComments T="0"></entityComments>
    <!-- Created by -->
    <entityAuthor T="0"></entityAuthor>
  </ShapeList>
  <EventList tag="event" name="EventList" created="1780109048526">
    <!-- User comments -->
    <entityComments T="0"></entityComments>
    <!-- Created by -->
    <entityAuthor T="0"></entityAuthor>
  </EventList>
  <BEMFeatureList tag="bem" name="&#x8fb9;&#x754c;&#x5143;&#x504f;&#x5fae;&#x5206;&#x65b9;&#x7a0b;&#x5217;&#x8868;" created="1780109048526">
    <!-- User comments -->
    <entityComments T="0"></entityComments>
    <!-- Created by -->
    <entityAuthor T="0"></entityAuthor>
  </BEMFeatureList>
  <IntRuleList tag="intrule" name="IntRuleList" created="1780109048591">
    <!-- User comments -->
    <entityComments T="0"></entityComments>
    <!-- Created by -->
    <entityAuthor T="0"></entityAuthor>
  </IntRuleList>
  <History tag="hist" created="1780109048591">
    <HistoryBlock tag="hist1" created="1780109048592">
      <!-- List of commands -->
      <actions T="0">t(s("/")) m(s("tag")) s("savepoint1")</actions>
    </HistoryBlock>
  </History>
</Model>
```
