## Supplemental models for "An entropy-based diagnostic framework for characterizing methylation state dynamics during preimplantation development": dmodel.xml

```
<?xml version="1.0" encoding="UTF-8"?>
<Model tag="model1" name="CEEF_corrected_plus_entry.mph" created="1780109048016" modified="1780109048385">
  <!-- User comments -->
  <entityComments T="0"></entityComments>
  <!-- Created by -->
  <entityAuthor T="0"></entityAuthor>
  <!-- Updated by -->
  <entityModifiedBy T="0"></entityModifiedBy>
  <fontsize T="5">-1</fontsize>
  <fontfamily T="0">automatic</fontfamily>
  <comsolVersion T="0">COMSOL Multiphysics 6.4 (&#x5f00;&#x53d1;&#x7248;&#x672c;: 293)</comsolVersion>
  <!-- Unit base system -->
  <baseSystem T="0">SI</baseSystem>
  <!-- Serial number -->
  <srl T="0">6464550</srl>
  <!-- Tags to save points -->
  <savePointTags T="0">savepoint1</savePointTags>
  <!-- File version -->
  <savedInVersion T="5">2092</savedInVersion>
  <!-- Last computation time (ms) -->
  <lastComputationTime T="11">65</lastComputationTime>
  <!-- Last computation date -->
  <lastComputationDate T="11">1780109048212</lastComputationDate>
  <!-- Last computation version -->
  <lastComputationVersion T="0">COMSOL 6.4.0.293</lastComputationVersion>
  <ModelParam tag="param" name="&#x53c2;&#x6570;" created="1780109048016">
    <!-- User comments -->
    <entityComments T="0"></entityComments>
    <!-- Created by -->
    <entityAuthor T="0"></entityAuthor>
    <!-- Expressions -->
    <expressions T="31" name="lambda_K" expr="0.4389"></expressions>
    <expressions T="31" name="z1_Katt" expr="1.010618391165612"></expressions>
    <expressions T="31" name="z2_Katt" expr="0.3578492598195345"></expressions>
    <expressions T="31" name="sigma_M" expr="0.21318247317796932"></expressions>
    <expressions T="31" name="sigma_8" expr="0.7415408989251597"></expressions>
    <expressions T="31" name="sigma_4" expr="0.3"></expressions>
    <expressions T="31" name="z1_morula" expr="3.6329749865016776"></expressions>
    <expressions T="31" name="z2_morula" expr="-0.2789502627913233"></expressions>
    <expressions T="31" name="z1_8cell" expr="0.2149713302685541"></expressions>
    <expressions T="31" name="z2_8cell" expr="-0.14900846201927342"></expressions>
    <expressions T="31" name="z1_4cell" expr="0.5679629468508084"></expressions>
    <expressions T="31" name="z2_4cell" expr="0.5553733957457957"></expressions>
    <expressions T="31" name="z1_blast" expr="0.6060165759280406"></expressions>
    <expressions T="31" name="z2_blast" expr="1.53985085886147"></expressions>
    <expressions T="31" name="r_morula" expr="0.1421216487853129"></expressions>
    <expressions T="31" name="r_blast" expr="0.35650932484692965"></expressions>
    <expressions T="31" name="r_8cell" expr="0.4943605992834398"></expressions>
    <expressions T="31" name="g_zga" expr="1.0"></expressions>
    <expressions T="31" name="g_entry" expr="1.0"></expressions>
    <expressions T="31" name="g_exit" expr="0.0"></expressions>
    <expressions T="31" name="exit_sign" expr="1.0"></expressions>
    <expressions T="31" name="gamma_acc" expr="1.0"></expressions>
    <expressions T="31" name="gamma_closure" expr="1.0"></expressions>
    <expressions T="31" name="gamma_zga" expr="1.0"></expressions>
    <expressions T="31" name="gamma_re" expr="1.0"></expressions>
    <expressions T="31" name="gamma_de" expr="1.0"></expressions>
    <expressions T="31" name="vzga1" expr="-0.4480264141709743"></expressions>
    <expressions T="31" name="vzga2" expr="-0.8940203197942979"></expressions>
    <expressions T="31" name="ventry1" expr="0.9992781411696675"></expressions>
    <expressions T="31" name="ventry2" expr="-0.03798942721987452"></expressions>
    <expressions T="31" name="vexit1" expr="-0.857164673208867"></expressions>
    <expressions T="31" name="vexit2" expr="0.5150424477678865"></expressions>
    <!-- Show parameters -->
    <visible T="3">true</visible>
    <ModelParamGroupList tag="group" name="&#x53c2;&#x6570;" created="1780109048016">
      <!-- User comments -->
      <entityComments T="0"></entityComments>
      <!-- Created by -->
      <entityAuthor T="0"></entityAuthor>
      <ModelParamGroup tag="default" name="&#x53c2;&#x6570; 1" created="1780109048016">
        <!-- Node status -->
        <entityFlags T="51">NOREMOVE|NORETAG|NODEACTIVATE</entityFlags>
        <!-- User comments -->
        <entityComments T="0"></entityComments>
        <!-- Created by -->
        <entityAuthor T="0"></entityAuthor>
        <ModelParamGroupCaseList tag="paramCase" name="&#x5b9e;&#x4f8b;" created="1780109048039">
          <!-- User comments -->
          <entityComments T="0"></entityComments>
          <!-- Created by -->
          <entityAuthor T="0"></entityAuthor>
        </ModelParamGroupCaseList>
      </ModelParamGroup>
    </ModelParamGroupList>
  </ModelParam>
  <PhysicsList tag="physics" name="&#x7269;&#x7406;&#x573a;" created="1780109048016">
    <!-- User comments -->
    <entityComments T="0"></entityComments>
    <!-- Created by -->
    <entityAuthor T="0"></entityAuthor>
    <Physics op="GlobalEquations" tag="ge" name="&#x5168;&#x5c40;&#x5e38;&#x5fae;&#x5206;&#x548c;&#x5fae;&#x5206;&#x4ee3;&#x6570;&#x65b9;&#x7a0b;" created="1780109048070">
      <!-- Containing model node -->
      <storedParent T="50">/modelNode/mod1</storedParent>
      <!-- User comments -->
      <entityComments T="0"></entityComments>
      <!-- Created by -->
      <entityAuthor T="0"></entityAuthor>
      <selection T="32" selection="LocalSelection" selType="GLOBAL">
      </selection>
      <!-- Scope identifier -->
      <identifier T="0">ge</identifier>
      <PhysicsFieldList tag="field" name="PhysicsFieldList" created="1780109048070">
        <!-- User comments -->
        <entityComments T="0"></entityComments>
        <!-- Created by -->
        <entityAuthor T="0"></entityAuthor>
      </PhysicsFieldList>
      <FeatureInfoList tag="featureInfo" name="FeatureInfoList" created="1780109048070">
        <!-- User comments -->
        <entityComments T="0"></entityComments>
        <!-- Created by -->
        <entityAuthor T="0"></entityAuthor>
        <FeatureInfo tag="info" name="&#x65b9;&#x7a0b;&#x89c6;&#x56fe;" created="1780109048071">
          <!-- Node status -->
          <entityFlags T="51">NOREMOVE|NODEACTIVATE</entityFlags>
          <!-- User comments -->
          <entityComments T="0"></entityComments>
          <!-- Created by -->
          <entityAuthor T="0"></entityAuthor>
          <!-- Study selection -->
          <studyType T="0">/StudyList/std1/StudyFeatureList/time</studyType>
        </FeatureInfo>
      </FeatureInfoList>
      <PhysicsFeatureList tag="feature" name="PhysicsFeatureList" created="1780109048070">
        <!-- User comments -->
        <entityComments T="0"></entityComments>
        <!-- Created by -->
        <entityAuthor T="0"></entityAuthor>
        <PhysicsFeature op="GlobalEquations" tag="ge1" name="&#x5168;&#x5c40;&#x65b9;&#x7a0b; 1" created="1780109048071">
          <!-- User comments -->
          <entityComments T="0"></entityComments>
          <!-- Created by -->
          <entityAuthor T="0"></entityAuthor>
          <selection T="32" selection="XDLocalSelection" selType="GLOBAL">
          </selection>
          <!-- Parameter values -->
          <param T="33" param="name" value="2|1,'z1'|1,'z2'"></param>
          <param T="33" param="equation" value="2|1,'z1t-(-lambda_K*(z1-z1_Katt)+g_zga*flc2hs(t-3\,0.3)*flc2hs(4-t\,0.3)*gamma_zga*exp(-((z1-z1_4cell)^2+(z2-z2_4cell)^2)/(2*sigma_4^2))*vzga1+g_entry*flc2hs(t-4\,0.3)*flc2hs(5-t\,0.3)*(gamma_acc+gamma_closure)*exp(-((z1-z1_8cell)^2+(z2-z2_8cell)^2)/(2*sigma_8^2))*ventry1+g_exit*flc2hs(t-5\,0.3)*flc2hs(6-t\,0.3)*(gamma_re+gamma_de)*exp(-((z1-z1_morula)^2+(z2-z2_morula)^2)/(2*sigma_M^2))*exit_sign*vexit1)'|1,'z2t-(-lambda_K*(z2-z2_Katt)+g_zga*flc2hs(t-3\,0.3)*flc2hs(4-t\,0.3)*gamma_zga*exp(-((z1-z1_4cell)^2+(z2-z2_4cell)^2)/(2*sigma_4^2))*vzga2+g_entry*flc2hs(t-4\,0.3)*flc2hs(5-t\,0.3)*(gamma_acc+gamma_closure)*exp(-((z1-z1_8cell)^2+(z2-z2_8cell)^2)/(2*sigma_8^2))*ventry2+g_exit*flc2hs(t-5\,0.3)*flc2hs(6-t\,0.3)*(gamma_re+gamma_de)*exp(-((z1-z1_morula)^2+(z2-z2_morula)^2)/(2*sigma_M^2))*exit_sign*vexit2)'"></param>
          <param T="33" param="initialValueU" value="2|1,'0.9656133286386176'|1,'0.2347693101898172'"></param>
          <param T="33" param="initialValueUt" value="2|1,'0'|1,'0'"></param>
          <param T="33" param="description" value="1|1,''"></param>
          <param T="33" param="valueType" value="1|1,'complex'"></param>
          <param T="33" param="fieldName" value="1|1,'ODE1'"></param>
          <param T="33" param="DependentVariableQuantity" value="1|1,'dimensionless'"></param>
          <param T="33" param="CustomDependentVariableUnit" value="1|1,'m'"></param>
          <param T="33" param="SourceTermQuantity" value="1|1,'dimensionless'"></param>
          <param T="33" param="CustomSourceTermUnit" value="1|1,'m'"></param>
          <param T="33" param="StudyStep" value="1|1,'std1/time'"></param>
          <!-- Feature dimension -->
          <edim T="5">-1</edim>
          <!-- Flag indicating default feature -->
          <default T="3">true</default>
          <FeatureInfoList tag="featureInfo" name="FeatureInfoList" created="1780109048071">
            <!-- User comments -->
            <entityComments T="0"></entityComments>
            <!-- Created by -->
            <entityAuthor T="0"></entityAuthor>
            <FeatureInfo tag="info" name="&#x65b9;&#x7a0b;&#x89c6;&#x56fe;" created="1780109048071">
              <!-- Node status -->
              <entityFlags T="51">NOREMOVE|NODEACTIVATE</entityFlags>
              <!-- User comments -->
              <entityComments T="0"></entityComments>
              <!-- Created by -->
              <entityAuthor T="0"></entityAuthor>
              <!-- Study selection -->
              <studyType T="0">/StudyList/std1/StudyFeatureList/time</studyType>
            </FeatureInfo>
          </FeatureInfoList>
          <ModelEntityTag tag="DomainType" created="1780109048071">
            <!-- List of tags -->
            <values T="1">1,'ACTIVE'</values>
          </ModelEntityTag>
          <PhysicsFeatureList tag="feature" name="PhysicsFeatureList" created="1780109048071">
            <!-- User comments -->
            <entityComments T="0"></entityComments>
            <!-- Created by -->
            <entityAuthor T="0"></entityAuthor>
          </PhysicsFeatureList>
        </PhysicsFeature>
      </PhysicsFeatureList>
      <PhysicsPropList tag="prop" name="PhysicsPropList" created="1780109048070">
        <!-- User comments -->
        <entityComments T="0"></entityComments>
        <!-- Created by -->
        <entityAuthor T="0"></entityAuthor>
        <PhysicsProp tag="EquationForm" name="&#x9ad8;&#x7ea7;&#x8bbe;&#x7f6e;" created="1780109048070">
          <!-- User comments -->
          <entityComments T="0"></entityComments>
          <!-- Created by -->
          <entityAuthor T="0"></entityAuthor>
          <!-- Parameter values -->
          <param T="33" param="form" value="1|1,'Transient'"></param>
          <param T="33" param="freq_src" value="1|1,'fromSolver'"></param>
          <param T="33" param="freq" value="1|1,'1[kHz]'"></param>
          <param T="33" param="showAllModelInputs" value="1|1,'0'"></param>
        </PhysicsProp>
        <PhysicsProp tag="StudyStep" name="&#x663e;&#x793a;&#x5047;&#x8bbe;&#x65b9;&#x7a0b;" created="1780109048071">
          <!-- User comments -->
          <entityComments T="0"></entityComments>
          <!-- Created by -->
          <entityAuthor T="0"></entityAuthor>
          <!-- Parameter values -->
          <param T="33" param="StudyStep" value="1|1,'std1/time'"></param>
        </PhysicsProp>
      </PhysicsPropList>
    </Physics>
  </PhysicsList>
  <GeomList tag="geom" name="&#x51e0;&#x4f55;&#x96f6;&#x4ef6;" created="1780109048017">
    <!-- User comments -->
    <entityComments T="0"></entityComments>
    <!-- Created by -->
    <entityAuthor T="0"></entityAuthor>
  </GeomList>
  <FunctionFeatureList tag="func" name="&#x51fd;&#x6570;" created="1780109048017">
    <!-- User comments -->
    <entityComments T="0"></entityComments>
    <!-- Created by -->
    <entityAuthor T="0"></entityAuthor>
  </FunctionFeatureList>
  <ExprList tag="expr" name="&#x53d8;&#x91cf;" created="1780109048017">
    <!-- User comments -->
    <entityComments T="0"></entityComments>
    <!-- Created by -->
    <entityAuthor T="0"></entityAuthor>
  </ExprList>
  <CplList tag="cpl" name="CplList" created="1780109048017">
    <!-- User comments -->
    <entityComments T="0"></entityComments>
    <!-- Created by -->
    <entityAuthor T="0"></entityAuthor>
  </CplList>
  <FrameList tag="frame" name="FrameList" created="1780109048017">
    <!-- User comments -->
    <entityComments T="0"></entityComments>
    <!-- Created by -->
    <entityAuthor T="0"></entityAuthor>
  </FrameList>
  <SelectionList tag="selection" name="SelectionList" created="1780109048017">
    <!-- User comments -->
    <entityComments T="0"></entityComments>
    <!-- Created by -->
    <entityAuthor T="0"></entityAuthor>
  </SelectionList>
  <PairList tag="pair" name="PairList" created="1780109048017">
    <!-- User comments -->
    <entityComments T="0"></entityComments>
    <!-- Created by -->
    <entityAuthor T="0"></entityAuthor>
  </PairList>
  <ExtraDimList tag="extraDim" name="ExtraDimList" created="1780109048017">
    <!-- User comments -->
    <entityComments T="0"></entityComments>
    <!-- Created by -->
    <entityAuthor T="0"></entityAuthor>
  </ExtraDimList>
  <ViewList tag="view" name="&#x89c6;&#x56fe;" created="1780109048017">
    <!-- User comments -->
    <entityComments T="0"></entityComments>
    <!-- Created by -->
    <entityAuthor T="0"></entityAuthor>
  </ViewList>
  <CommonList tag="common" name="&#x5b9a;&#x4e49;" created="1780109048017">
    <!-- User comments -->
    <entityComments T="0"></entityComments>
    <!-- Created by -->
    <entityAuthor T="0"></entityAuthor>
    <CommonFeature op="CommonInputDefault" tag="cminpt" name="&#x9ed8;&#x8ba4;&#x6a21;&#x578b;&#x8f93;&#x5165;" created="1780109048017">
      <!-- Node status -->
      <entityFlags T="51">NOREMOVE|NORETAG</entityFlags>
      <!-- User comments -->
      <entityComments T="0"></entityComments>
      <!-- Created by -->
      <entityAuthor T="0"></entityAuthor>
      <NodeDefaultValues>4,'p:quantity','p:showOnlyNeeded','p:minpVisibility','p:modified'</NodeDefaultValues>
      <CommonList tag="feature" name="&#x5b9a;&#x4e49;" created="1780109048017">
        <!-- User comments -->
        <entityComments T="0"></entityComments>
        <!-- Created by -->
        <entityAuthor T="0"></entityAuthor>
      </CommonList>
    </CommonFeature>
  </CommonList>
  <MultiphysicsCouplingList tag="multiphysics" name="&#x591a;&#x7269;&#x7406;&#x573a;" created="1780109048017">
    <!-- User comments -->
    <entityComments T="0"></entityComments>
    <!-- Created by -->
    <entityAuthor T="0"></entityAuthor>
  </MultiphysicsCouplingList>
  <MaterialList tag="material" name="&#x6750;&#x6599;" created="1780109048017">
    <!-- User comments -->
    <entityComments T="0"></entityComments>
    <!-- Created by -->
    <entityAuthor T="0"></entityAuthor>
  </MaterialList>
  <ModelNodeList tag="modelNode" name="&#x989d;&#x5916;&#x7ef4;&#x5ea6;" created="1780109048017">
    <!-- User comments -->
    <entityComments T="0"></entityComments>
    <!-- Created by -->
    <entityAuthor T="0"></entityAuthor>
    <ModelNode tag="mod1" name="&#x7ec4;&#x4ef6; 1" created="1780109048070">
      <!-- User comments -->
      <entityComments T="0"></entityComments>
      <!-- Created by -->
      <entityAuthor T="0"></entityAuthor>
      <!-- Scope identifier -->
      <identifier T="0">mod1</identifier>
      <!-- Define local coordinate variables -->
      <defineLocalCoord T="3">true</defineLocalCoord>
      <!-- Spatial frame coordinates -->
      <spatialCoord T="1">3,'x','y','z'</spatialCoord>
      <!-- Material frame coordinates -->
      <materialCoord T="1">3,'X','Y','Z'</materialCoord>
      <!-- Geometry frame coordinates -->
      <geometryCoord T="1">3,'Xg','Yg','Zg'</geometryCoord>
      <!-- Mesh frame coordinates -->
      <meshCoord T="1">3,'Xm','Ym','Zm'</meshCoord>
      <ComponentExprList tag="variable" name="&#x53d8;&#x91cf;" created="1780109048070">
        <!-- User comments -->
        <entityComments T="0"></entityComments>
        <!-- Created by -->
        <entityAuthor T="0"></entityAuthor>
        <!-- Base list -->
        <base T="50">/expr</base>
      </ComponentExprList>
      <ComponentGeomList tag="geom" name="&#x51e0;&#x4f55;&#x96f6;&#x4ef6;" created="1780109048070">
        <!-- User comments -->
        <entityComments T="0"></entityComments>
        <!-- Created by -->
        <entityAuthor T="0"></entityAuthor>
        <!-- Base list -->
        <base T="50">/geom</base>
      </ComponentGeomList>
      <ComponentMeshList tag="mesh" name="&#x7f51;&#x683c;&#x96f6;&#x4ef6;" created="1780109048070">
        <!-- User comments -->
        <entityComments T="0"></entityComments>
        <!-- Created by -->
        <entityAuthor T="0"></entityAuthor>
        <!-- Base list -->
        <base T="50">/mesh</base>
      </ComponentMeshList>
      <ComponentMultiphysicsCouplingList tag="multiphysics" name="&#x591a;&#x7269;&#x7406;&#x573a;" created="1780109048070">
        <!-- User comments -->
        <entityComments T="0"></entityComments>
        <!-- Created by -->
        <entityAuthor T="0"></entityAuthor>
        <!-- Base list -->
        <base T="50">/multiphysics</base>
      </ComponentMultiphysicsCouplingList>
      <ComponentPairList tag="pair" name="PairList" created="1780109048070">
        <!-- User comments -->
        <entityComments T="0"></entityComments>
        <!-- Created by -->
        <entityAuthor T="0"></entityAuthor>
        <!-- Base list -->
        <base T="50">/pair</base>
      </ComponentPairList>
      <ComponentPhysicsList tag="physics" name="&#x7269;&#x7406;&#x573a;" created="1780109048070">
        <!-- User comments -->
        <entityComments T="0"></entityComments>
        <!-- Created by -->
        <entityAuthor T="0"></entityAuthor>
        <!-- Base list -->
        <base T="50">/physics</base>
      </ComponentPhysicsList>
      <ComponentCommonList tag="common" name="&#x5b9a;&#x4e49;" created="1780109048070">
        <!-- User comments -->
        <entityComments T="0"></entityComments>
        <!-- Created by -->
        <entityAuthor T="0"></entityAuthor>
        <!-- Base list -->
        <base T="50">/common</base>
      </ComponentCommonList>
      <ComponentCoordsysList tag="coordSystem" name="CoordsysList" created="1780109048070">
        <!-- User comments -->
        <entityComments T="0"></entityComments>
        <!-- Created by -->
        <entityAuthor T="0"></entityAuthor>
        <!-- Base list -->
        <base T="50">/coordsys</base>
      </ComponentCoordsysList>
      <ComponentCplList tag="cpl" name="CplList" created="1780109048070">
        <!-- User comments -->
        <entityComments T="0"></entityComments>
        <!-- Created by -->
        <entityAuthor T="0"></entityAuthor>
        <!-- Base list -->
        <base T="50">/cpl</base>
      </ComponentCplList>
      <ComponentEmbGeomFeatureList tag="emb" name="EmbGeomFeatureList" created="1780109048070">
        <!-- User comments -->
        <entityComments T="0"></entityComments>
        <!-- Created by -->
        <entityAuthor T="0"></entityAuthor>
        <!-- Base list -->
        <base T="50">/emb</base>
      </ComponentEmbGeomFeatureList>
      <ComponentExtraDimList tag="extraDim" name="ExtraDimList" created="1780109048070">
        <!-- User comments -->
        <entityComments T="0"></entityComments>
        <!-- Created by -->
        <entityAuthor T="0"></entityAuthor>
        <!-- Base list -->
        <base T="50">/extraDim</base>
      </ComponentExtraDimList>
      <ComponentFunctionFeatureList tag="func" name="&#x51fd;&#x6570;" created="1780109048070">
        <!-- User comments -->
        <entityComments T="0"></entityComments>
        <!-- Created by -->
        <entityAuthor T="0"></entityAuthor>
        <!-- Base list -->
        <base T="50">/func</base>
      </ComponentFunctionFeatureList>
      <ComponentMaterialList tag="material" name="&#x6750;&#x6599;" created="1780109048070">
        <!-- User comments -->
        <entityComments T="0"></entityComments>
        <!-- Created by -->
        <entityAuthor T="0"></entityAuthor>
        <!-- Base list -->
        <base T="50">/material</base>
      </ComponentMaterialList>
      <ComponentProbeFeatureList tag="probe" name="ProbeFeatureList" created="1780109048070">
        <!-- User comments -->
        <entityComments T="0"></entityComments>
        <!-- Created by -->
        <entityAuthor T="0"></entityAuthor>
        <!-- Base list -->
        <base T="50">/probe</base>
      </ComponentProbeFeatureList>
      <ComponentProbeFeatureList tag="massProp" name="ProbeFeatureList" created="1780109048070">
        <!-- User comments -->
        <entityComments T="0"></entityComments>
        <!-- Created by -->
        <entityAuthor T="0"></entityAuthor>
        <!-- Base list -->
        <base T="50">/massProp</base>
      </ComponentProbeFeatureList>
      <ComponentSelectionList tag="selection" name="SelectionList" created="1780109048070">
        <!-- User comments -->
        <entityComments T="0"></entityComments>
        <!-- Created by -->
        <entityAuthor T="0"></entityAuthor>
        <!-- Base list -->
        <base T="50">/selection</base>
      </ComponentSelectionList>
      <ComponentViewList tag="view" name="&#x89c6;&#x56fe;" created="1780109048070">
        <!-- User comments -->
        <entityComments T="0"></entityComments>
        <!-- Created by -->
        <entityAuthor T="0"></entityAuthor>
        <!-- Base list -->
        <base T="50">/view</base>
      </ComponentViewList>
    </ModelNode>
  </ModelNodeList>
  <FieldList tag="field" name="FieldList" created="1780109048018">
    <!-- User comments -->
    <entityComments T="0"></entityComments>
    <!-- Created by -->
    <entityAuthor T="0"></entityAuthor>
  </FieldList>
  <OdeList tag="ode" name="OdeList" created="1780109048018">
    <!-- User comments -->
    <entityComments T="0"></entityComments>
    <!-- Created by -->
    <entityAuthor T="0"></entityAuthor>
  </OdeList>
  <Thermodynamics tag="tdp" name="&#x70ed;&#x529b;&#x5b66;" created="1780109048023">
    <!-- User comments -->
    <entityComments T="0"></entityComments>
    <!-- Created by -->
    <entityAuthor T="0"></entityAuthor>
    <ThermodynamicsFeatureList tag="feature" name="&#x51fd;&#x6570;" created="1780109048023">
      <!-- User comments -->
      <entityComments T="0"></entityComments>
      <!-- Created by -->
      <entityAuthor T="0"></entityAuthor>
    </ThermodynamicsFeatureList>
  </Thermodynamics>
  <MeshList tag="mesh" name="&#x7f51;&#x683c;&#x96f6;&#x4ef6;" created="1780109048028">
    <!-- User comments -->
    <entityComments T="0"></entityComments>
    <!-- Created by -->
    <entityAuthor T="0"></entityAuthor>
  </MeshList>
  <BatchList tag="batch" name="&#x6279;&#x5904;&#x7406;" created="1780109048028">
    <!-- User comments -->
    <entityComments T="0"></entityComments>
    <!-- Created by -->
    <entityAuthor T="0"></entityAuthor>
    <BatchFeatureList tag="feature" name="BatchFeatureList" created="1780109048093">
      <!-- User comments -->
      <entityComments T="0"></entityComments>
      <!-- Created by -->
      <entityAuthor T="0"></entityAuthor>
      <batchList T="50">/batch</batchList>
    </BatchFeatureList>
  </BatchList>
  <OptSequence tag="optsequence" created="1780109048028">
    <OptFeatureList op="objective" tag="objective" name="OptFeatureList" created="1780109048028">
      <!-- User comments -->
      <entityComments T="0"></entityComments>
      <!-- Created by -->
      <entityAuthor T="0"></entityAuthor>
      <optListType T="114">OBJECTIVE</optListType>
      <!-- Sequence -->
      <sequence T="50">/optsequence</sequence>
    </OptFeatureList>
    <ConstrList op="constr" tag="constr" name="ConstrList" created="1780109048163">
      <!-- User comments -->
      <entityComments T="0"></entityComments>
      <!-- Created by -->
      <entityAuthor T="0"></entityAuthor>
    </ConstrList>
  </OptSequence>
  <StudyList tag="study" name="&#x7814;&#x7a76;" created="1780109048028">
    <!-- User comments -->
    <entityComments T="0"></entityComments>
    <!-- Created by -->
    <entityAuthor T="0"></entityAuthor>
    <Study tag="std1" name="&#x7814;&#x7a76; 1" created="1780109048080">
      <!-- Node status -->
      <entityFlags T="51">NODEACTIVATE</entityFlags>
      <!-- User comments -->
      <entityComments T="0"></entityComments>
      <!-- Created by -->
      <entityAuthor T="0"></entityAuthor>
      <!-- Last computation time (ms) -->
      <lastComputationTime T="11">65</lastComputationTime>
      <!-- Last computation date -->
      <lastComputationDate T="11">1780109048212</lastComputationDate>
      <!-- Last computation version -->
      <lastComputationVersion T="0">COMSOL 6.4.0.293</lastComputationVersion>
      <StudyFeatureList tag="feature" name="StudyFeatureList" created="1780109048080">
        <!-- User comments -->
        <entityComments T="0"></entityComments>
        <!-- Created by -->
        <entityAuthor T="0"></entityAuthor>
        <StudyFeature op="Transient" tag="time" name="&#x77ac;&#x6001;" created="1780109048081">
          <!-- User comments -->
          <entityComments T="0"></entityComments>
          <!-- Created by -->
          <entityAuthor T="0"></entityAuthor>
          <!-- Key containing all property values -->
          <key T="0">true[]showtlistontunitstlistrange(0,0.05,6)usertolonrtol1.0E-5time_discreteoffgeometricNonlinearityoffgeometricNonlinearityActiveoffupdateOptimizationSettingsoffftplistmethodignoremethodfixed_number_of_iterationsiter5outputhideoffplotoffprobeselallprobefreqtstepsactivatege|on|mod1|on|useadvanceddisableoffdisabledvariables[]disabledcoordinatesystems[]disabledcommondisabledpair[]disabledphysicsdisableFrameControldisabledcouplingdisabledreduceddisabledcomponentdiscretizationge|physics|mod1|physics|equationformge|physics|mod1|physics|shapeOrdermod1|component|equationform_freqge|1[kHz]|mod1|0|activateCouplingactivateromactivateimagereconstructreconstructorsuseinitsoloffusesoloffoutputmapge|physics|mod1|physics|outputselectionmapge||mod1||meshtimeadaptionnoneauxsweepmethodignoreshowuseparamonuseparamoffoptimizationoffpdistriboffautoremeshofftreeSelectionKeyequationFormCouplingColumn</key>
          <!-- Output times -->
          <propertyValue T="30" value="range(0,0.05,6)" valueMatrix="1|121,'0','0.05','0.1','0.15000000000000002','0.2','0.25','0.30000000000000004','0.35000000000000003','0.4','0.45','0.5','0.55','0.6000000000000001','0.65','0.7000000000000001','0.75','0.8','0.8500000000000001','0.9','0.9500000000000001','1','1.05','1.1','1.1500000000000001','1.2000000000000002','1.25','1.3','1.35','1.4000000000000001','1.4500000000000002','1.5','1.55','1.6','1.6500000000000001','1.7000000000000002','1.75','1.8','1.85','1.9000000000000001','1.9500000000000002','2','2.0500000000000003','2.1','2.15','2.2','2.25','2.3000000000000003','2.35','2.4000000000000004','2.45','2.5','2.5500000000000003','2.6','2.6500000000000004','2.7','2.75','2.8000000000000003','2.85','2.9000000000000004','2.95','3','3.0500000000000003','3.1','3.1500000000000004','3.2','3.25','3.3000000000000003','3.35','3.4000000000000004','3.45','3.5','3.5500000000000003','3.6','3.6500000000000004','3.7','3.75','3.8000000000000003','3.85','3.9000000000000004','3.95','4','4.05','4.1000000000000005','4.15','4.2','4.25','4.3','4.3500000000000005','4.4','4.45','4.5','4.55','4.6000000000000005','4.65','4.7','4.75','4.800000000000001','4.8500000000000005','4.9','4.95','5','5.050000000000001','5.1000000000000005','5.15','5.2','5.25','5.300000000000001','5.3500000000000005','5.4','5.45','5.5','5.550000000000001','5.6000000000000005','5.65','5.7','5.75','5.800000000000001','5.8500000000000005','5.9','5.95','6'" name="p:tlist"></propertyValue>
          <!-- Tolerance -->
          <propertyValue T="30" value="on" name="p:usertol"></propertyValue>
          <!-- Relative tolerance -->
          <propertyValue T="30" value="1e-5" name="p:rtol"></propertyValue>
          <!-- Geometric_nonlinearity_active -->
          <propertyValue T="30" value="off" name="p:geometricNonlinearityActive"></propertyValue>
          <!-- Plot group -->
          <propertyValue T="30" value="Default" name="p:plotgroupdummy" ReferenceContainerList="/result/feature" CompositeIndex="0"></propertyValue>
          <!-- Probes -->
          <propertyValue T="30" name="p:probes" ReferenceArray="0" ReferenceContainerList="/probe"></propertyValue>
          <!-- Solve for -->
          <propertyValue T="30" valueMatrix="1|4,'ge','on','mod1','on'" name="p:activate"></propertyValue>
          <!-- Disabled variables -->
          <propertyValue T="30" name="p:disabledvariables" ReferenceArray="0" ReferenceContainerList="/expr"></propertyValue>
          <!-- Disabled coordinate systems -->
          <propertyValue T="30" name="p:disabledcoordinatesystems" ReferenceArray="0" ReferenceContainerList="/coordsys"></propertyValue>
          <!-- Disable_pair_features -->
          <propertyValue T="30" name="p:disabledpair" ReferenceArray="0" ReferenceContainerList="/pair"></propertyValue>
          <!-- Discretization -->
          <propertyValue T="30" valueMatrix="1|4,'ge','physics','mod1','physics'" name="p:discretization"></propertyValue>
          <!-- Equation form -->
          <propertyValue T="30" valueMatrix="1|4,'ge','physics','mod1','physics'" name="p:equationform"></propertyValue>
          <!-- Geometry shape function -->
          <propertyValue T="30" valueMatrix="1|2,'mod1','component'" name="p:shapeOrder"></propertyValue>
          <!-- Frequency -->
          <propertyValue T="30" valueMatrix="1|4,'ge','1[kHz]','mod1','0'" name="p:equationform_freq"></propertyValue>
          <!-- Study -->
          <propertyValue T="30" value="zero" name="p:initstudy" ReferenceContainerList="/study" CompositeIndex="0"></propertyValue>
          <!-- Solution -->
          <propertyValue T="30" value="current" name="p:initsol" ReferenceContainerList="/sol" CompositeIndex="0"></propertyValue>
          <!-- Use -->
          <propertyValue T="30" value="current" name="p:initsoluse" ReferenceContainerList="/sol" CompositeIndex="0"></propertyValue>
          <!-- Selection -->
          <propertyValue T="30" value="auto" name="p:solnum" CompositeIndex="0"></propertyValue>
          <!-- Study -->
          <propertyValue T="30" value="zero" name="p:notstudy" ReferenceContainerList="/study" CompositeIndex="0"></propertyValue>
          <!-- Solution -->
          <propertyValue T="30" value="current" name="p:notsol" ReferenceContainerList="/sol" CompositeIndex="0"></propertyValue>
          <!-- Use -->
          <propertyValue T="30" value="current" name="p:notsoluse" ReferenceContainerList="/sol" CompositeIndex="0"></propertyValue>
          <!-- Selection -->
          <propertyValue T="30" value="auto" name="p:notsolnum" CompositeIndex="0"></propertyValue>
          <!-- Output -->
          <propertyValue T="30" valueMatrix="1|4,'ge','physics','mod1','physics'" name="p:outputmap"></propertyValue>
          <!-- Selection -->
          <propertyValue T="30" valueMatrix="1|4,'ge','','mod1',''" name="p:outputselectionmap"></propertyValue>
          <!-- Adaptation in geometry -->
          <propertyValue T="30" name="p:timeadapgeom" ReferenceContainerList="/geom"></propertyValue>
          <!-- Geometric entity selection for adaptation -->
          <propertyValue T="30" name="p:adaptselection">
            <Selection selection="LocalSelection" selType="NONE">
            </Selection>
          </propertyValue>
          <!-- Parameter values -->
          <propertyValue T="30" name="p:plist">null</propertyValue>
          <!-- #plistarr excel filename -->
          <propertyValue T="30" name="p:plistarrexcelfilename">null</propertyValue>
          <!-- #plistarr excel sheet -->
          <propertyValue T="30" name="p:plistarrexcelsheet">null</propertyValue>
          <!-- #plistarr excel range -->
          <propertyValue T="30" name="p:plistarrexcelrange">null</propertyValue>
          <!-- #plistarr excel includeheaders -->
          <propertyValue T="30" name="p:plistarrexcelincludeheaders">null</propertyValue>
          <!-- #plistarr excel separateunits -->
          <propertyValue T="30" name="p:plistarrexcelseparateunits">null</propertyValue>
          <!-- #plistarr excel overwrite -->
          <propertyValue T="30" name="p:plistarrexceloverwrite">null</propertyValue>
          <!-- #plistarr excel calculatedvalues -->
          <propertyValue T="30" name="p:plistarrexcelcalculatedvalues">null</propertyValue>
          <!-- Unit -->
          <propertyValue T="30" valueMatrix="1|0" name="p:punit" ErrorArray="0"></propertyValue>
          <!-- Run continuation for -->
          <propertyValue T="30" name="p:pcontinuationmode">null</propertyValue>
          <!-- Continuation parameter -->
          <propertyValue T="30" name="p:pcontinuation">null</propertyValue>
          <!-- Define load cases -->
          <propertyValue T="30" name="p:useloadcase">null</propertyValue>
          <!-- Load cases -->
          <propertyValue T="30" name="p:loadcase">null</propertyValue>
          <!-- #Load group status -->
          <propertyValue T="30" name="p:loadgroup">null</propertyValue>
          <!-- #Load group weight -->
          <propertyValue T="30" name="p:loadgroupweight">null</propertyValue>
          <!-- #Constraint group status -->
          <propertyValue T="30" name="p:constraintgroup">null</propertyValue>
          <!-- #Not used -->
          <propertyValue T="30" name="p:showpreusesol">null</propertyValue>
          <!-- Reuse solution from previous step -->
          <propertyValue T="30" name="p:preusesol">null</propertyValue>
          <!-- Keep values of variables not solved for in the Fatigue solution -->
          <propertyValue T="30" name="p:keepnotsolstatic">null</propertyValue>
          <!-- Remesh in geometry -->
          <propertyValue T="30" name="p:autoremeshgeom" ReferenceContainerList="/geom"></propertyValue>
          <NodeDefaultValues>127,'p:tdescr','p:showtlist','p:usetunit','p:tunit','p:tlist_vector_method','p:tlist_vector_start','p:tlist_vector_stop','p:tlist_vector_step','p:tlist_vector_numvalues','p:tlist_vector_function','p:tlist_vector_interval','p:tlist_vector_freqperdec','p:initialtime','p:time_discrete','p:geometricNonlinearity','p:updateOptimizationSettings','p:ftplistmethod','p:method','p:expr','p:rtolterm','p:rtolthresh','p:maxiter','p:miniter','p:atolterm','p:iter','p:outputhide','p:plot','p:plotgrouparr','p:plotwindowsarr','p:windowforpg','p:plotfreq','p:probesel','p:probefreq','p:physselection','p:useadvanceddisable','p:disabledcommon','p:disabledphysics','p:disableFrameControl','p:disabledcoupling','p:disabledreduced','p:disabledcomponent','p:discretization_proxy','p:equationform_proxy','p:equationform_freq_proxy','p:reconstructors_proxy','p:shapeOrder_proxy','p:multiphysicsSelection','p:activateCoupling','p:romselection','p:activaterom','p:activateimagereconstruct','p:reconstructables','p:reconstructors','p:useinitsol','p:initmethod','p:initstudyhide','p:initsolhide','p:initsolusesolnumhide','p:initsolusesolnum','p:oldinitsoluse','p:initstudystep','p:solvertype','p:solnumhide','p:timeinterp','p:t','p:listsol','p:listsolnum','p:manualsol','p:manualsolnum','p:manualsolnum_vector_method','p:manualsolnum_vector_start','p:manualsolnum_vector_stop','p:manualsolnum_vector_step','p:manualsolnum_vector_numvalues','p:manualsolnum_vector_function','p:manualsolnum_vector_interval','p:manualsolnum_vector_freqperdec','p:usesol','p:notsolmethod','p:notstudyhide','p:notsolhide','p:notsolusesolnumhide','p:notsolusesolnum','p:oldnotsoluse','p:notstudystep','p:notsolvertype','p:notsolnumhide','p:nottimeinterp','p:nott','p:notlistsol','p:notlistsolnum','p:notmanualsol','p:notmanualsolnum','p:notmanualsolnum_vector_method','p:notmanualsolnum_vector_start','p:notmanualsolnum_vector_stop','p:notmanualsolnum_vector_step','p:notmanualsolnum_vector_numvalues','p:notmanualsolnum_vector_function','p:notmanualsolnum_vector_interval','p:notmanualsolnum_vector_freqperdec','p:outputSelectionProxy','p:geomselection','p:mesh','p:timeadaption','p:tauto','p:rmethod','p:rmethodauto','p:auxsweepmethod','p:showuseparam','p:useparam','p:sweeptype','p:loadFile','p:saveFile','p:pname','p:plistarr','p:plistarr_vector_method','p:plistarr_vector_start','p:plistarr_vector_stop','p:plistarr_vector_step','p:plistarr_vector_numvalues','p:plistarr_vector_function','p:plistarr_vector_interval','p:plistarr_vector_freqperdec','p:optimization','p:pdistrib','p:autoremesh'</NodeDefaultValues>
          <StudyFeatureList tag="feature" name="StudyFeatureList" created="1780109048089">
            <!-- User comments -->
            <entityComments T="0"></entityComments>
            <!-- Created by -->
            <entityAuthor T="0"></entityAuthor>
          </StudyFeatureList>
          <MultigridLevelList tag="mglevel" name="MultigridLevelList" created="1780109048089">
            <!-- User comments -->
            <entityComments T="0"></entityComments>
            <!-- Created by -->
            <entityAuthor T="0"></entityAuthor>
          </MultigridLevelList>
        </StudyFeature>
      </StudyFeatureList>
      <InformationList tag="information" name="&#x4fe1;&#x606f;" created="1780109048080">
        <!-- User comments -->
        <entityComments T="0"></entityComments>
        <!-- Created by -->
        <entityAuthor T="0"></entityAuthor>
        <Information tag="lastComputationTime" name="&#x4fe1;&#x606f;" created="1780109048080">
          <!-- User comments -->
          <entityComments T="0"></entityComments>
          <!-- Created by -->
          <entityAuthor T="0"></entityAuthor>
          <title T="0">Last_computation_time</title>
          <body T="0">0 s</body>
        </Information>
        <Information tag="lastComputationDate" name="&#x4fe1;&#x606f; 2" created="1780109048080">
          <!-- User comments -->
          <entityComments T="0"></entityComments>
          <!-- Created by -->
          <entityAuthor T="0"></entityAuthor>
          <title T="0">Last_computation_date</title>
          <body T="0">2026&#x5e74;5&#x6708;30&#x65e5; 10:44:08</body>
        </Information>
        <Information tag="lastComputationVersion" name="&#x4fe1;&#x606f; 3" created="1780109048080">
          <!-- User comments -->
          <entityComments T="0"></entityComments>
          <!-- Created by -->
          <entityAuthor T="0"></entityAuthor>
          <title T="0">Computed_in_version</title>
          <body T="0">COMSOL 6.4.0.293</body>
        </Information>
      </InformationList>
    </Study>
  </StudyList>
  <SolverSequenceList tag="sol" name="&#x6c42;&#x89e3;&#x5668;" created="1780109048028">
    <!-- User comments -->
    <entityComments T="0"></entityComments>
    <!-- Created by -->
    <entityAuthor T="0"></entityAuthor>
    <SolverSequence tag="sol1" name="&#x89e3; 1" created="1780109048093">
      <!-- Node status -->
      <entityFlags T="51">NODEACTIVATE</entityFlags>
      <!-- User comments -->
      <entityComments T="0"></entityComments>
      <!-- Created by -->
      <entityAuthor T="0"></entityAuthor>
      <!-- Solution native -->
      <solutionnative T="50">/soldata/sol5</solutionnative>
      <!-- Current feature -->
      <currentFeature T="50">/sol/sol1/feature/t1</currentFeature>
      <!-- Save point -->
      <savePoint T="50">/soldata/savepoint1</savePoint>
      <!-- Study -->
      <study T="50">/study/std1</study>
      <!-- Parameter names -->
      <paramNames T="1">0</paramNames>
      <!-- Parameter values -->
      <paramVals T="13"></paramVals>
      <!-- Solution type -->
      <solType T="112">SEQUENCE</solType>
      <!-- Attached -->
      <attachedFlag T="3">true</attachedFlag>
      <!-- Parameter units -->
      <paramUnits T="1">0</paramUnits>
      <!-- Key containing number of active children for this node -->
      <childrenCount T="5">3</childrenCount>
      <SolutionInfo tag="solutioninfo" name="SolutionInfo" created="1780109048101">
        <!-- User comments -->
        <entityComments T="0"></entityComments>
        <!-- Created by -->
        <entityAuthor T="0"></entityAuthor>
        <!-- pNames -->
        <pNames T="1">1,'t'</pNames>
        <!-- pUnits -->
        <pUnits T="1">1,'s'</pUnits>
        <!-- looplevel -->
        <looplevel T="6">0</looplevel>
        <!-- pLists -->
        <pLists T="13">0.0,0.05,0.1,0.15000000000000002,0.2,0.25,0.30000000000000004,0.35000000000000003,0.4,0.45,0.5,0.55,0.6000000000000001,0.65,0.7000000000000001,0.75,0.8,0.8500000000000001,0.9,0.9500000000000001,1.0,1.05,1.1,1.1500000000000001,1.2000000000000002,1.25,1.3,1.35,1.4000000000000001,1.4500000000000002,1.5,1.55,1.6,1.6500000000000001,1.7000000000000002,1.75,1.8,1.85,1.9000000000000001,1.9500000000000002,2.0,2.0500000000000003,2.1,2.15,2.2,2.25,2.3000000000000003,2.35,2.4000000000000004,2.45,2.5,2.5500000000000003,2.6,2.6500000000000004,2.7,2.75,2.8000000000000003,2.85,2.9000000000000004,2.95,3.0,3.0500000000000003,3.1,3.1500000000000004,3.2,3.25,3.3000000000000003,3.35,3.4000000000000004,3.45,3.5,3.5500000000000003,3.6,3.6500000000000004,3.7,3.75,3.8000000000000003,3.85,3.9000000000000004,3.95,4.0,4.05,4.1000000000000005,4.15,4.2,4.25,4.3,4.3500000000000005,4.4,4.45,4.5,4.55,4.6000000000000005,4.65,4.7,4.75,4.800000000000001,4.8500000000000005,4.9,4.95,5.0,5.050000000000001,5.1000000000000005,5.15,5.2,5.25,5.300000000000001,5.3500000000000005,5.4,5.45,5.5,5.550000000000001,5.6000000000000005,5.65,5.7,5.75,5.800000000000001,5.8500000000000005,5.9,5.95,6.0</pLists>
        <!-- pNamesOuter -->
        <pNamesOuter T="1">0</pNamesOuter>
        <!-- pUnitsOuter -->
        <pUnitsOuter T="1">0</pUnitsOuter>
        <!-- pDescsOuter -->
        <pDescsOuter T="2">1|0</pDescsOuter>
        <!-- oldAnalysisType -->
        <oldAnalysisType T="113">NONE</oldAnalysisType>
        <!-- baseSystemCompute -->
        <baseSystemCompute T="0">SI</baseSystemCompute>
        <SolutionInfo tag="oldInfo" created="1780109048148">
          <!-- pNames -->
          <pNames T="1">0</pNames>
          <!-- pUnits -->
          <pUnits T="1">0</pUnits>
          <!-- pNamesOuter -->
          <pNamesOuter T="1">0</pNamesOuter>
          <!-- pUnitsOuter -->
          <pUnitsOuter T="1">0</pUnitsOuter>
          <!-- pDescsOuter -->
          <pDescsOuter T="2">0</pDescsOuter>
          <!-- oldAnalysisType -->
          <oldAnalysisType T="113">NONE</oldAnalysisType>
          <!-- baseSystemCompute -->
          <baseSystemCompute T="0"></baseSystemCompute>
        </SolutionInfo>
      </SolutionInfo>
      <SolverFeatureList tag="feature" name="SolverFeatureList" created="1780109048102">
        <!-- User comments -->
        <entityComments T="0"></entityComments>
        <!-- Created by -->
        <entityAuthor T="0"></entityAuthor>
        <SolverFeature op="StudyStep" tag="st1" name="" created="1780109048110">
          <!-- User comments -->
          <entityComments T="0"></entityComments>
          <!-- Created by -->
          <entityAuthor T="0"></entityAuthor>
          <!-- Key containing all property values -->
          <key T="0">&lt;StudyStep&gt;&lt;StudyStep_VALID&gt;&lt;![CDATA[true]]&gt;&lt;/StudyStep_VALID&gt;&lt;StudyStep_study&gt;&lt;![CDATA[studystd1]]&gt;&lt;/StudyStep_study&gt;&lt;StudyStep_studystep&gt;&lt;![CDATA[studysteptime]]&gt;&lt;/StudyStep_studystep&gt;&lt;StudyStep_useForModelReduction&gt;&lt;![CDATA[useForModelReductionon]]&gt;&lt;/StudyStep_useForModelReduction&gt;&lt;StudyStep_splitcomplex&gt;&lt;![CDATA[splitcomplexoff]]&gt;&lt;/StudyStep_splitcomplex&gt;&lt;StudyStep_partmethod&gt;&lt;![CDATA[partmethodparent]]&gt;&lt;/StudyStep_partmethod&gt;&lt;StudyStep_linsmallelem&gt;&lt;![CDATA[linsmallelemphysicscontrolled]]&gt;&lt;/StudyStep_linsmallelem&gt;&lt;StudyStep_saveprevioussolution&gt;&lt;![CDATA[saveprevioussolutionoff]]&gt;&lt;/StudyStep_saveprevioussolution&gt;&lt;StudyStep_assempara&gt;&lt;![CDATA[assemparaon]]&gt;&lt;/StudyStep_assempara&gt;&lt;StudyStep_useent&gt;&lt;![CDATA[useentall]]&gt;&lt;/StudyStep_useent&gt;&lt;StudyStep_keeplog&gt;&lt;![CDATA[keeplogoff]]&gt;&lt;/StudyStep_keeplog&gt;&lt;StudyStep_const&gt;&lt;![CDATA[const{}]]&gt;&lt;/StudyStep_const&gt;&lt;StudyStep_SUBFEATURES&gt;&lt;/StudyStep_SUBFEATURES&gt;&lt;StudyStep_EDITED&gt;false&lt;/StudyStep_EDITED&gt;&lt;/StudyStep&gt;</key>
          <!-- Feature status -->
          <status T="101">BUILT</status>
          <!-- reset state key -->
          <resetStateKey T="3">true</resetStateKey>
          <!-- The order of this node among active siblings -->
          <siblingOrder T="5">0</siblingOrder>
          <!-- Key containing number of active children for this node -->
          <childrenCount T="5">0</childrenCount>
          <!-- If the entity was generated as default by the solver -->
          <isDefault T="3">true</isDefault>
          <!-- If the entity was generated as default and active by the solver -->
          <isDefaultActive T="3">true</isDefaultActive>
          <!-- If the entity was generated as default, indicates the tags of its default and active children -->
          <defaultOrder T="1">0</defaultOrder>
          <!-- Use study -->
          <propertyValue T="30" name="p:study" Reference="/study/std1" ReferenceContainerList="/study"></propertyValue>
          <!-- Use study step -->
          <propertyValue T="30" name="p:studystep" Reference="/study/std1/feature/time"></propertyValue>
          <!-- Selections -->
          <propertyValue T="30" name="p:entsel" ReferenceArray="0" ReferenceContainerList="/selection"></propertyValue>
          <!-- #Log message -->
          <propertyValue T="30" value="&lt;---- &#x7814;&#x7a76; 1/&#x89e3; 1 (sol1) &#x4e2d;&#x7684;&#x201c;&#x7f16;&#x8bd1;&#x65b9;&#x7a0b;: &#x77ac;&#x6001;&#x201d; ---------------------------------------------&#xa;&#x5f00;&#x59cb;&#x4e8e; 2026&#x5e74;5&#x6708;30&#x65e5; 10:44:08&#x3002;&#xa;&#x5728; Intel64 Family 6 Model 183 Stepping 1, GenuineIntel &#x4e0a;&#x8fd0;&#x884c;&#x3002;&#xa;&#x5728;&#x4ee5;&#x4e0b;&#x4f4d;&#x7f6e;&#x4f7f;&#x7528; 1 &#x4e2a;&#x63d2;&#x69fd;&#xff1a; &#x90dd;&#x70b3;&#x6770; &#x4e0a;&#xff08;&#x5171; 2 &#x4e2a;&#x5185;&#x6838;&#xff09;&#x3002;&#xa;&#x53ef;&#x7528;&#x5185;&#x5b58;&#xff1a;32.56 GB&#x3002;&#xa;&#x65f6;&#x95f4;&#xff1a;0&#x3002;&#xa;&#x7269;&#x7406;&#x5185;&#x5b58;: 668 MB&#xa;&#x865a;&#x62df;&#x5185;&#x5b58;: 1440 MB&#xa;&#x7ed3;&#x675f;&#x65f6;&#x95f4;&#xff1a;2026&#x5e74;5&#x6708;30&#x65e5; 10:44:08&#x3002;&#xa;----- &#x7814;&#x7a76; 1/&#x89e3; 1 (sol1) &#x4e2d;&#x7684;&#x201c;&#x7f16;&#x8bd1;&#x65b9;&#x7a0b;: &#x77ac;&#x6001;&#x201d; --------------------------------------------&gt;&#xa;" name="p:message"></propertyValue>
          <NodeDefaultValues>17,'p:unredstudy','p:unredstep','p:useForModelReduction','p:splitcomplex','p:partmethod','p:linsmallelem','p:componentid','p:linsmallelemexpr','p:units','p:saveprevioussolution','p:assempara','p:useent','p:keeplog','p:const','p:changedproperties','p:lastchangedproperty','p:hiddenchangedproperties'</NodeDefaultValues>
          <SolverFeatureList tag="feature" name="SolverFeatureList" created="1780109048110">
            <!-- User comments -->
            <entityComments T="0"></entityComments>
            <!-- Created by -->
            <entityAuthor T="0"></entityAuthor>
          </SolverFeatureList>
        </SolverFeature>
        <SolverFeature op="Variables" tag="v1" name="&#x56e0;&#x53d8;&#x91cf; 1" created="1780109048110">
          <!-- User comments -->
          <entityComments T="0"></entityComments>
          <!-- Created by -->
          <entityAuthor T="0"></entityAuthor>
          <!-- Key containing all property values -->
          <key T="0">&lt;Variables&gt;&lt;Variables_VALID&gt;&lt;![CDATA[true]]&gt;&lt;/Variables_VALID&gt;&lt;Variables_initmethod&gt;&lt;![CDATA[initmethodinit]]&gt;&lt;/Variables_initmethod&gt;&lt;Variables_initsol&gt;&lt;![CDATA[initsolzero]]&gt;&lt;/Variables_initsol&gt;&lt;Variables_solvertype&gt;&lt;![CDATA[solvertypenone]]&gt;&lt;/Variables_solvertype&gt;&lt;Variables_timeinterp&gt;&lt;![CDATA[timeinterpoff]]&gt;&lt;/Variables_timeinterp&gt;&lt;Variables_manualsol&gt;&lt;![CDATA[manualsoloff]]&gt;&lt;/Variables_manualsol&gt;&lt;Variables_listsol&gt;&lt;![CDATA[listsoloff]]&gt;&lt;/Variables_listsol&gt;&lt;Variables_scalemethod&gt;&lt;![CDATA[scalemethodauto]]&gt;&lt;/Variables_scalemethod&gt;&lt;Variables_resscalemethod&gt;&lt;![CDATA[resscalemethodauto]]&gt;&lt;/Variables_resscalemethod&gt;&lt;Variables_resscalethresh&gt;&lt;![CDATA[resscalethresh100.0]]&gt;&lt;/Variables_resscalethresh&gt;&lt;Variables_notsolmethod&gt;&lt;![CDATA[notsolmethodinit]]&gt;&lt;/Variables_notsolmethod&gt;&lt;Variables_notsol&gt;&lt;![CDATA[notsolzero]]&gt;&lt;/Variables_notsol&gt;&lt;Variables_notsolvertype&gt;&lt;![CDATA[notsolvertypenone]]&gt;&lt;/Variables_notsolvertype&gt;&lt;Variables_nottimeinterp&gt;&lt;![CDATA[nottimeinterpoff]]&gt;&lt;/Variables_nottimeinterp&gt;&lt;Variables_notmanualsol&gt;&lt;![CDATA[notmanualsoloff]]&gt;&lt;/Variables_notmanualsol&gt;&lt;Variables_notlistsol&gt;&lt;![CDATA[notlistsoloff]]&gt;&lt;/Variables_notlistsol&gt;&lt;Variables_initparametersmethod&gt;&lt;![CDATA[initparametersmethodauto]]&gt;&lt;/Variables_initparametersmethod&gt;&lt;Variables_keeplog&gt;&lt;![CDATA[keeplogoff]]&gt;&lt;/Variables_keeplog&gt;&lt;Variables_const&gt;&lt;![CDATA[const{}]]&gt;&lt;/Variables_const&gt;&lt;Variables_storesol&gt;&lt;![CDATA[storesolinit]]&gt;&lt;/Variables_storesol&gt;&lt;Variables_SUBFEATURES&gt;&lt;State&gt;&lt;State_VALID&gt;&lt;![CDATA[true]]&gt;&lt;/State_VALID&gt;&lt;State_comp&gt;&lt;![CDATA[comp{mod1.z1&#xa4;mod1.z2&#xa4;}]]&gt;&lt;/State_comp&gt;&lt;State_compintuse&gt;&lt;![CDATA[compintuseoff]]&gt;&lt;/State_compintuse&gt;&lt;State_compintstatuse&gt;&lt;![CDATA[compintstatuseoff]]&gt;&lt;/State_compintstatuse&gt;&lt;State_solvefor&gt;&lt;![CDATA[solveforon]]&gt;&lt;/State_solvefor&gt;&lt;State_reconstruct&gt;&lt;![CDATA[reconstructnone]]&gt;&lt;/State_reconstruct&gt;&lt;State_out&gt;&lt;![CDATA[outon]]&gt;&lt;/State_out&gt;&lt;State_valuetype&gt;&lt;![CDATA[valuetypecomplex]]&gt;&lt;/State_valuetype&gt;&lt;State_fromstudy&gt;&lt;![CDATA[fromstudyoff]]&gt;&lt;/State_fromstudy&gt;&lt;State_stopcond&gt;&lt;![CDATA[stopcondoff]]&gt;&lt;/State_stopcond&gt;&lt;State_variables&gt;&lt;![CDATA[variablesmod1_ODE1]]&gt;&lt;/State_variables&gt;&lt;State_scalemethod&gt;&lt;![CDATA[scalemethodparent]]&gt;&lt;/State_scalemethod&gt;&lt;State_resscalemethod&gt;&lt;![CDATA[resscalemethodparent]]&gt;&lt;/State_resscalemethod&gt;&lt;State_SUBFEATURES&gt;&lt;/State_SUBFEATURES&gt;&lt;State_EDITED&gt;false&lt;/State_EDITED&gt;&lt;/State&gt;&lt;/Variables_SUBFEATURES&gt;&lt;Variables_EDITED&gt;false&lt;/Variables_EDITED&gt;&lt;/Variables&gt;</key>
          <!-- Feature status -->
          <status T="101">BUILT</status>
          <!-- reset state key -->
          <resetStateKey T="3">true</resetStateKey>
          <!-- The order of this node among active siblings -->
          <siblingOrder T="5">1</siblingOrder>
          <!-- Key containing number of active children for this node -->
          <childrenCount T="5">1</childrenCount>
          <!-- If the entity was generated as default by the solver -->
          <isDefault T="3">true</isDefault>
          <!-- If the entity was generated as default and active by the solver -->
          <isDefaultActive T="3">true</isDefaultActive>
          <!-- If the entity was generated as default, indicates the tags of its default and active children -->
          <defaultOrder T="1">1,'mod1_ODE1'</defaultOrder>
          <!-- Defined by study step -->
          <propertyValue T="30" value="user" name="p:control" Reference="/study/std1/feature/time" ReferenceContainerList="/study/std1/feature" CompositeIndex="1"></propertyValue>
          <!-- Solution -->
          <propertyValue T="30" value="zero" name="p:initsol" ReferenceContainerList="/sol" CompositeIndex="0"></propertyValue>
          <!-- Use -->
          <propertyValue T="30" value="current" name="p:initsoluse" ReferenceContainerList="/sol" CompositeIndex="0"></propertyValue>
          <!-- Selection -->
          <propertyValue T="30" value="auto" name="p:solnum" CompositeIndex="0"></propertyValue>
          <!-- Index -->
          <propertyValue T="30" value="1" valueMatrix="1|1,'1'" name="p:manualsolnum"></propertyValue>
          <!-- Solution -->
          <propertyValue T="30" value="zero" name="p:notsol" ReferenceContainerList="/sol" CompositeIndex="0"></propertyValue>
          <!-- Use -->
          <propertyValue T="30" value="current" name="p:notsoluse" ReferenceContainerList="/sol" CompositeIndex="0"></propertyValue>
          <!-- Selection -->
          <propertyValue T="30" value="auto" name="p:notsolnum" CompositeIndex="0"></propertyValue>
          <!-- Index -->
          <propertyValue T="30" value="1" valueMatrix="1|1,'1'" name="p:notmanualsolnum"></propertyValue>
          <!-- #ctrl -->
          <propertyValue T="30" valueMatrix="1|2,'t1_t','t1_timestep'" name="p:clistctrl"></propertyValue>
          <!-- Auxiliary parameter -->
          <propertyValue T="30" valueMatrix="1|2,'t','timestep'" name="p:cname"></propertyValue>
          <!-- Parameter name and value -->
          <propertyValue T="30" name="p:clist" ValueRows="2,'{range(0\, 0.05\, 6)}[s]','0.006[s]'"></propertyValue>
          <!-- #Log message -->
          <propertyValue T="30" value="&lt;---- &#x7814;&#x7a76; 1/&#x89e3; 1 (sol1) &#x4e2d;&#x7684;&#x201c;&#x56e0;&#x53d8;&#x91cf; 1&#x201d; ------------------------------------------------&#xa;&#x5f00;&#x59cb;&#x4e8e; 2026&#x5e74;5&#x6708;30&#x65e5; 10:44:08&#x3002;&#xa;&#x6c42;&#x89e3;&#x65f6;&#x95f4;&#xff1a;0 s&#x3002;&#xa;&#x7269;&#x7406;&#x5185;&#x5b58;: 668 MB&#xa;&#x865a;&#x62df;&#x5185;&#x5b58;: 1440 MB&#xa;&#x7ed3;&#x675f;&#x65f6;&#x95f4;&#xff1a;2026&#x5e74;5&#x6708;30&#x65e5; 10:44:08&#x3002;&#xa;----- &#x7814;&#x7a76; 1/&#x89e3; 1 (sol1) &#x4e2d;&#x7684;&#x201c;&#x56e0;&#x53d8;&#x91cf; 1&#x201d; -----------------------------------------------&gt;&#xa;" name="p:message"></propertyValue>
          <!-- Changed properties -->
          <propertyValue T="30" valueMatrix="1|1,'notsolnumfrom_listauto'" name="p:lastchangedproperty"></propertyValue>
          <NodeDefaultValues>49,'p:initmethod','p:initsolhide','p:oldinitsoluse','p:initsolusesolnumhide','p:initsolusesolnum','p:solvertype','p:timeinterp','p:t','p:manualsol','p:manualsolnum_vector_method','p:manualsolnum_vector_start','p:manualsolnum_vector_stop','p:manualsolnum_vector_step','p:manualsolnum_vector_numvalues','p:manualsolnum_vector_function','p:manualsolnum_vector_interval','p:manualsolnum_vector_freqperdec','p:listsol','p:listsolnum','p:scalemethod','p:scaleval','p:resscalemethod','p:resscaleval','p:resscalethresh','p:notsolmethod','p:notsolhide','p:oldnotsoluse','p:notsolusesolnumhide','p:notsolusesolnum','p:notsolvertype','p:nottimeinterp','p:nott','p:notmanualsol','p:notmanualsolnum_vector_method','p:notmanualsolnum_vector_start','p:notmanualsolnum_vector_stop','p:notmanualsolnum_vector_step','p:notmanualsolnum_vector_numvalues','p:notmanualsolnum_vector_function','p:notmanualsolnum_vector_interval','p:notmanualsolnum_vector_freqperdec','p:notlistsol','p:notlistsolnum','p:initparametersmethod','p:keeplog','p:const','p:storesol','p:changedproperties','p:hiddenchangedproperties'</NodeDefaultValues>
          <SolverFeatureList tag="feature" name="SolverFeatureList" created="1780109048112">
            <!-- User comments -->
            <entityComments T="0"></entityComments>
            <!-- Created by -->
            <entityAuthor T="0"></entityAuthor>
            <SolverFeature op="State" tag="mod1_ODE1" name="&#x5168;&#x5c40;&#x65b9;&#x7a0b; 1 (mod1.ODE1)" created="1780109048122">
              <!-- Node status -->
              <entityFlags T="51">NOREMOVE|NORETAG|NODEACTIVATE</entityFlags>
              <!-- User comments -->
              <entityComments T="0"></entityComments>
              <!-- Created by -->
              <entityAuthor T="0"></entityAuthor>
              <!-- Feature status -->
              <status T="101">BUILT</status>
              <!-- The order of this node among active siblings -->
              <siblingOrder T="5">0</siblingOrder>
              <!-- Key containing number of active children for this node -->
              <childrenCount T="5">0</childrenCount>
              <!-- If the entity was generated as default by the solver -->
              <isDefault T="3">true</isDefault>
              <!-- If the entity was generated as default and active by the solver -->
              <isDefaultActive T="3">true</isDefaultActive>
              <!-- If the entity was generated as default, indicates the tags of its default and active children -->
              <defaultOrder T="1">0</defaultOrder>
              <!-- State components -->
              <propertyValue T="30" valueMatrix="1|2,'mod1.z1','mod1.z2'" name="p:comp"></propertyValue>
              <!-- Reconstruction -->
              <propertyValue T="30" value="none" name="p:reconstruct" ReferenceContainerList="/reduced" CompositeIndex="0"></propertyValue>
              <!-- State name -->
              <propertyValue T="30" value="mod1_ODE1" name="p:variables"></propertyValue>
              <NodeDefaultValues>17,'p:compintuse','p:compint','p:compintstatuse','p:compintstat','p:solvefor','p:out','p:valuetype','p:fromstudy','p:stopcond','p:scalemethod','p:scaleval','p:resscalemethod','p:resscaleval','p:resscalethresh','p:changedproperties','p:lastchangedproperty','p:hiddenchangedproperties'</NodeDefaultValues>
              <SolverFeatureList tag="feature" name="SolverFeatureList" created="1780109048123">
                <!-- User comments -->
                <entityComments T="0"></entityComments>
                <!-- Created by -->
                <entityAuthor T="0"></entityAuthor>
              </SolverFeatureList>
            </SolverFeature>
          </SolverFeatureList>
        </SolverFeature>
        <SolverFeature op="Time" tag="t1" name="&#x77ac;&#x6001;&#x6c42;&#x89e3;&#x5668; 1" created="1780109048124">
          <!-- User comments -->
          <entityComments T="0"></entityComments>
          <!-- Created by -->
          <entityAuthor T="0"></entityAuthor>
          <!-- Key containing all property values -->
          <key T="0">&lt;Time&gt;&lt;Time_VALID&gt;&lt;![CDATA[true]]&gt;&lt;/Time_VALID&gt;&lt;Time_usetunit&gt;&lt;![CDATA[usetuniton]]&gt;&lt;/Time_usetunit&gt;&lt;Time_tunit&gt;&lt;![CDATA[tunits]]&gt;&lt;/Time_tunit&gt;&lt;Time_tlist&gt;&lt;![CDATA[tlistrange(0,0.05,6)]]&gt;&lt;/Time_tlist&gt;&lt;Time_tout&gt;&lt;![CDATA[touttlist]]&gt;&lt;/Time_tout&gt;&lt;Time_rtol&gt;&lt;![CDATA[rtol1e-5]]&gt;&lt;/Time_rtol&gt;&lt;Time_atolglobalmethod&gt;&lt;![CDATA[atolglobalmethodscaled]]&gt;&lt;/Time_atolglobalmethod&gt;&lt;Time_atolglobalvaluemethod&gt;&lt;![CDATA[atolglobalvaluemethodfactor]]&gt;&lt;/Time_atolglobalvaluemethod&gt;&lt;Time_atolglobalfactor&gt;&lt;![CDATA[atolglobalfactor0.1]]&gt;&lt;/Time_atolglobalfactor&gt;&lt;Time_tderglobalmethod&gt;&lt;![CDATA[tderglobalmethodauto]]&gt;&lt;/Time_tderglobalmethod&gt;&lt;Time_ewtrescale&gt;&lt;![CDATA[ewtrescaleon]]&gt;&lt;/Time_ewtrescale&gt;&lt;Time_atolmethod&gt;&lt;![CDATA[atolmethod{mod1_ODE1&#xa4;global&#xa4;}]]&gt;&lt;/Time_atolmethod&gt;&lt;Time_atolvaluemethod&gt;&lt;![CDATA[atolvaluemethod{mod1_ODE1&#xa4;factor&#xa4;}]]&gt;&lt;/Time_atolvaluemethod&gt;&lt;Time_atolfactor&gt;&lt;![CDATA[atolfactor{mod1_ODE1&#xa4;0.1&#xa4;}]]&gt;&lt;/Time_atolfactor&gt;&lt;Time_tdermethod&gt;&lt;![CDATA[tdermethod{mod1_ODE1&#xa4;auto&#xa4;}]]&gt;&lt;/Time_tdermethod&gt;&lt;Time_tderfactor&gt;&lt;![CDATA[tderfactor{mod1_ODE1&#xa4;1.0&#xa4;}]]&gt;&lt;/Time_tderfactor&gt;&lt;Time_atol&gt;&lt;![CDATA[atol{mod1_ODE1&#xa4;1e-3&#xa4;}]]&gt;&lt;/Time_atol&gt;&lt;Time_atoludot&gt;&lt;![CDATA[atoludot{mod1_ODE1&#xa4;1e-3&#xa4;}]]&gt;&lt;/Time_atoludot&gt;&lt;Time_odesolvertype&gt;&lt;![CDATA[odesolvertypeimplicit]]&gt;&lt;/Time_odesolvertype&gt;&lt;Time_timemethod&gt;&lt;![CDATA[timemethodbdf]]&gt;&lt;/Time_timemethod&gt;&lt;Time_tstepsbdf&gt;&lt;![CDATA[tstepsbdffree]]&gt;&lt;/Time_tstepsbdf&gt;&lt;Time_endtimeinterpolation&gt;&lt;![CDATA[endtimeinterpolationon]]&gt;&lt;/Time_endtimeinterpolation&gt;&lt;Time_initialstepbdf&gt;&lt;![CDATA[initialstepbdf0.001]]&gt;&lt;/Time_initialstepbdf&gt;&lt;Time_initialstepbdfactive&gt;&lt;![CDATA[initialstepbdfactiveoff]]&gt;&lt;/Time_initialstepbdfactive&gt;&lt;Time_maxstepconstraintbdf&gt;&lt;![CDATA[maxstepconstraintbdfauto]]&gt;&lt;/Time_maxstepconstraintbdf&gt;&lt;Time_maxorder&gt;&lt;![CDATA[maxorder5]]&gt;&lt;/Time_maxorder&gt;&lt;Time_minorder&gt;&lt;![CDATA[minorder1]]&gt;&lt;/Time_minorder&gt;&lt;Time_eventtol&gt;&lt;![CDATA[eventtol0.01]]&gt;&lt;/Time_eventtol&gt;&lt;Time_stabcntrl&gt;&lt;![CDATA[stabcntrloff]]&gt;&lt;/Time_stabcntrl&gt;&lt;Time_masssingular&gt;&lt;![CDATA[masssingularmaybe]]&gt;&lt;/Time_masssingular&gt;&lt;Time_consistent&gt;&lt;![CDATA[consistentbweuler]]&gt;&lt;/Time_consistent&gt;&lt;Time_bwinitstepfrac&gt;&lt;![CDATA[bwinitstepfrac0.001]]&gt;&lt;/Time_bwinitstepfrac&gt;&lt;Time_bwinitfactor&gt;&lt;![CDATA[bwinitfactor20]]&gt;&lt;/Time_bwinitfactor&gt;&lt;Time_estrat&gt;&lt;![CDATA[estratinclude]]&gt;&lt;/Time_estrat&gt;&lt;Time_rescaleafterinitbw&gt;&lt;![CDATA[rescaleafterinitbwoff]]&gt;&lt;/Time_rescaleafterinitbw&gt;&lt;Time_exprsgeom&gt;&lt;![CDATA[exprsgeom{}]]&gt;&lt;/Time_exprsgeom&gt;&lt;Time_exprsgeomab3loc&gt;&lt;![CDATA[exprsgeomab3loc{}]]&gt;&lt;/Time_exprsgeomab3loc&gt;&lt;Time_exprsgporder&gt;&lt;![CDATA[exprsgporder{}]]&gt;&lt;/Time_exprsgporder&gt;&lt;Time_exprsgporderupdt&gt;&lt;![CDATA[exprsgporderupdt{}]]&gt;&lt;/Time_exprsgporderupdt&gt;&lt;Time_exprsgporderab3loc&gt;&lt;![CDATA[exprsgporderab3loc{}]]&gt;&lt;/Time_exprsgporderab3loc&gt;&lt;Time_plot&gt;&lt;![CDATA[plotoff]]&gt;&lt;/Time_plot&gt;&lt;Time_probesel&gt;&lt;![CDATA[probeselall]]&gt;&lt;/Time_probesel&gt;&lt;Time_probefreq&gt;&lt;![CDATA[probefreqtsteps]]&gt;&lt;/Time_probefreq&gt;&lt;Time_reacf&gt;&lt;![CDATA[reacfon]]&gt;&lt;/Time_reacf&gt;&lt;Time_lumpedflux&gt;&lt;![CDATA[lumpedfluxoff]]&gt;&lt;/Time_lumpedflux&gt;&lt;Time_storeudot&gt;&lt;![CDATA[storeudoton]]&gt;&lt;/Time_storeudot&gt;&lt;Time_eventout&gt;&lt;![CDATA[eventoutoff]]&gt;&lt;/Time_eventout&gt;&lt;Time_complex&gt;&lt;![CDATA[complexoff]]&gt;&lt;/Time_complex&gt;&lt;Time_solref&gt;&lt;![CDATA[solrefoff]]&gt;&lt;/Time_solref&gt;&lt;Time_assumeperiodic&gt;&lt;![CDATA[assumeperiodicoff]]&gt;&lt;/Time_assumeperiodic&gt;&lt;Time_cosimstoressol&gt;&lt;![CDATA[cosimstoressoloff]]&gt;&lt;/Time_cosimstoressol&gt;&lt;Time_cosim&gt;&lt;![CDATA[cosimoff]]&gt;&lt;/Time_cosim&gt;&lt;Time_uselsqtimedata&gt;&lt;![CDATA[uselsqtimedataon]]&gt;&lt;/Time_uselsqtimedata&gt;&lt;Time_tlistlsq&gt;&lt;![CDATA[tlistlsq{}]]&gt;&lt;/Time_tlistlsq&gt;&lt;Time_excludelsqtimes&gt;&lt;![CDATA[excludelsqtimeson]]&gt;&lt;/Time_excludelsqtimes&gt;&lt;Time_cname&gt;&lt;![CDATA[cname{}]]&gt;&lt;/Time_cname&gt;&lt;Time_keeplog&gt;&lt;![CDATA[keeplogoff]]&gt;&lt;/Time_keeplog&gt;&lt;Time_const&gt;&lt;![CDATA[const{}]]&gt;&lt;/Time_const&gt;&lt;Time_SUBFEATURES&gt;&lt;Direct&gt;&lt;Direct_VALID&gt;&lt;![CDATA[true]]&gt;&lt;/Direct_VALID&gt;&lt;Direct_linsolver&gt;&lt;![CDATA[linsolvermumps]]&gt;&lt;/Direct_linsolver&gt;&lt;Direct_mumpsalloc&gt;&lt;![CDATA[mumpsalloc1.2]]&gt;&lt;/Direct_mumpsalloc&gt;&lt;Direct_mumpsreorder&gt;&lt;![CDATA[mumpsreorderauto]]&gt;&lt;/Direct_mumpsreorder&gt;&lt;Direct_mumpsrreorder&gt;&lt;![CDATA[mumpsrreorderon]]&gt;&lt;/Direct_mumpsrreorder&gt;&lt;Direct_reusereorder&gt;&lt;![CDATA[reusereorderon]]&gt;&lt;/Direct_reusereorder&gt;&lt;Direct_reusepattern&gt;&lt;![CDATA[reusepatternon]]&gt;&lt;/Direct_reusepattern&gt;&lt;Direct_mumpsmtfact&gt;&lt;![CDATA[mumpsmtfacton]]&gt;&lt;/Direct_mumpsmtfact&gt;&lt;Direct_mumpsmtsolve&gt;&lt;![CDATA[mumpsmtsolveon]]&gt;&lt;/Direct_mumpsmtsolve&gt;&lt;Direct_pivotenable&gt;&lt;![CDATA[pivotenableon]]&gt;&lt;/Direct_pivotenable&gt;&lt;Direct_thresh&gt;&lt;![CDATA[thresh0.01]]&gt;&lt;/Direct_thresh&gt;&lt;Direct_mumpsblr&gt;&lt;![CDATA[mumpsblroff]]&gt;&lt;/Direct_mumpsblr&gt;&lt;Direct_ooc&gt;&lt;![CDATA[oocauto]]&gt;&lt;/Direct_ooc&gt;&lt;Direct_memfracooc&gt;&lt;![CDATA[memfracooc0.99]]&gt;&lt;/Direct_memfracooc&gt;&lt;Direct_incore&gt;&lt;![CDATA[incoreauto]]&gt;&lt;/Direct_incore&gt;&lt;Direct_minicmemory&gt;&lt;![CDATA[minicmemory512]]&gt;&lt;/Direct_minicmemory&gt;&lt;Direct_usetotmemory&gt;&lt;![CDATA[usetotmemory0.8]]&gt;&lt;/Direct_usetotmemory&gt;&lt;Direct_internalmemusage&gt;&lt;![CDATA[internalmemusage3]]&gt;&lt;/Direct_internalmemusage&gt;&lt;Direct_pivotrefines&gt;&lt;![CDATA[pivotrefines0]]&gt;&lt;/Direct_pivotrefines&gt;&lt;Direct_errorchk&gt;&lt;![CDATA[errorchkauto]]&gt;&lt;/Direct_errorchk&gt;&lt;Direct_rhob&gt;&lt;![CDATA[rhob1]]&gt;&lt;/Direct_rhob&gt;&lt;Direct_iterrefine&gt;&lt;![CDATA[iterrefineon]]&gt;&lt;/Direct_iterrefine&gt;&lt;Direct_maxrefinesteps&gt;&lt;![CDATA[maxrefinesteps15]]&gt;&lt;/Direct_maxrefinesteps&gt;&lt;Direct_errorratiobound&gt;&lt;![CDATA[errorratiobound0.5]]&gt;&lt;/Direct_errorratiobound&gt;&lt;Direct_nliniterrefine&gt;&lt;![CDATA[nliniterrefineoff]]&gt;&lt;/Direct_nliniterrefine&gt;&lt;Direct_SUBFEATURES&gt;&lt;/Direct_SUBFEATURES&gt;&lt;Direct_EDITED&gt;false&lt;/Direct_EDITED&gt;&lt;/Direct&gt;&lt;Advanced&gt;&lt;Advanced_VALID&gt;&lt;![CDATA[true]]&gt;&lt;/Advanced_VALID&gt;&lt;Advanced_symmetric&gt;&lt;![CDATA[symmetricauto]]&gt;&lt;/Advanced_symmetric&gt;&lt;Advanced_matrixformat&gt;&lt;![CDATA[matrixformatauto]]&gt;&lt;/Advanced_matrixformat&gt;&lt;Advanced_rowscale&gt;&lt;![CDATA[rowscaleon]]&gt;&lt;/Advanced_rowscale&gt;&lt;Advanced_nullfun&gt;&lt;![CDATA[nullfunauto]]&gt;&lt;/Advanced_nullfun&gt;&lt;Advanced_orthonormallimit&gt;&lt;![CDATA[orthonormallimit10000000]]&gt;&lt;/Advanced_orthonormallimit&gt;&lt;Advanced_rankreduction&gt;&lt;![CDATA[rankreductionfast]]&gt;&lt;/Advanced_rankreduction&gt;&lt;Advanced_reusenullspacedata&gt;&lt;![CDATA[reusenullspacedataon]]&gt;&lt;/Advanced_reusenullspacedata&gt;&lt;Advanced_storeresidual&gt;&lt;![CDATA[storeresidualoff]]&gt;&lt;/Advanced_storeresidual&gt;&lt;Advanced_convinfo&gt;&lt;![CDATA[convinfoon]]&gt;&lt;/Advanced_convinfo&gt;&lt;Advanced_logsampling&gt;&lt;![CDATA[logsampling0.005]]&gt;&lt;/Advanced_logsampling&gt;&lt;Advanced_recoverysavinginfo&gt;&lt;![CDATA[recoverysavinginfofrompreferences]]&gt;&lt;/Advanced_recoverysavinginfo&gt;&lt;Advanced_recoverysaveforce&gt;&lt;![CDATA[recoverysaveforcefrompreferences]]&gt;&lt;/Advanced_recoverysaveforce&gt;&lt;Advanced_blocksize&gt;&lt;![CDATA[blocksize1000]]&gt;&lt;/Advanced_blocksize&gt;&lt;Advanced_blocksizeactive&gt;&lt;![CDATA[blocksizeactiveoff]]&gt;&lt;/Advanced_blocksizeactive&gt;&lt;Advanced_assemdistrsol&gt;&lt;![CDATA[assemdistrsolauto]]&gt;&lt;/Advanced_assemdistrsol&gt;&lt;Advanced_cachepattern&gt;&lt;![CDATA[cachepatternoff]]&gt;&lt;/Advanced_cachepattern&gt;&lt;Advanced_assemloc&gt;&lt;![CDATA[assemlocon]]&gt;&lt;/Advanced_assemloc&gt;&lt;Advanced_optthread&gt;&lt;![CDATA[optthreadoff]]&gt;&lt;/Advanced_optthread&gt;&lt;Advanced_statblockdistr&gt;&lt;![CDATA[statblockdistroff]]&gt;&lt;/Advanced_statblockdistr&gt;&lt;Advanced_complexfun&gt;&lt;![CDATA[complexfunoff]]&gt;&lt;/Advanced_complexfun&gt;&lt;Advanced_matherr&gt;&lt;![CDATA[matherron]]&gt;&lt;/Advanced_matherr&gt;&lt;Advanced_checkmatherr&gt;&lt;![CDATA[checkmatherroff]]&gt;&lt;/Advanced_checkmatherr&gt;&lt;Advanced_elemdatainit&gt;&lt;![CDATA[elemdatainiton]]&gt;&lt;/Advanced_elemdatainit&gt;&lt;Advanced_globalcache&gt;&lt;![CDATA[globalcacheon]]&gt;&lt;/Advanced_globalcache&gt;&lt;Advanced_assemtol&gt;&lt;![CDATA[assemtol1.0E-12]]&gt;&lt;/Advanced_assemtol&gt;&lt;Advanced_keep&gt;&lt;![CDATA[keepoff]]&gt;&lt;/Advanced_keep&gt;&lt;Advanced_SUBFEATURES&gt;&lt;/Advanced_SUBFEATURES&gt;&lt;Advanced_EDITED&gt;false&lt;/Advanced_EDITED&gt;&lt;/Advanced&gt;&lt;FullyCoupled&gt;&lt;FullyCoupled_VALID&gt;&lt;![CDATA[true]]&gt;&lt;/FullyCoupled_VALID&gt;&lt;FullyCoupled_linsolver&gt;&lt;![CDATA[linsolverdDef]]&gt;&lt;/FullyCoupled_linsolver&gt;&lt;FullyCoupled_dtech&gt;&lt;![CDATA[dtechconst]]&gt;&lt;/FullyCoupled_dtech&gt;&lt;FullyCoupled_maxiter&gt;&lt;![CDATA[maxiter4]]&gt;&lt;/FullyCoupled_maxiter&gt;&lt;FullyCoupled_ntolfact&gt;&lt;![CDATA[ntolfact1]]&gt;&lt;/FullyCoupled_ntolfact&gt;&lt;FullyCoupled_termonres&gt;&lt;![CDATA[termonresoff]]&gt;&lt;/FullyCoupled_termonres&gt;&lt;FullyCoupled_jtech&gt;&lt;![CDATA[jtechminimal]]&gt;&lt;/FullyCoupled_jtech&gt;&lt;FullyCoupled_useheuristicfact&gt;&lt;![CDATA[useheuristicfactoff]]&gt;&lt;/FullyCoupled_useheuristicfact&gt;&lt;FullyCoupled_ratelimit&gt;&lt;![CDATA[ratelimit0.9]]&gt;&lt;/FullyCoupled_ratelimit&gt;&lt;FullyCoupled_ratelimitactive&gt;&lt;![CDATA[ratelimitactiveoff]]&gt;&lt;/FullyCoupled_ratelimitactive&gt;&lt;FullyCoupled_ntermconst&gt;&lt;![CDATA[ntermconsttol]]&gt;&lt;/FullyCoupled_ntermconst&gt;&lt;FullyCoupled_adapttol&gt;&lt;![CDATA[adapttoloff]]&gt;&lt;/FullyCoupled_adapttol&gt;&lt;FullyCoupled_stabacc&gt;&lt;![CDATA[stabaccnone]]&gt;&lt;/FullyCoupled_stabacc&gt;&lt;FullyCoupled_damp&gt;&lt;![CDATA[damp1]]&gt;&lt;/FullyCoupled_damp&gt;&lt;FullyCoupled_plot&gt;&lt;![CDATA[plotoff]]&gt;&lt;/FullyCoupled_plot&gt;&lt;FullyCoupled_probesel&gt;&lt;![CDATA[probeselnone]]&gt;&lt;/FullyCoupled_probesel&gt;&lt;FullyCoupled_SUBFEATURES&gt;&lt;/FullyCoupled_SUBFEATURES&gt;&lt;FullyCoupled_EDITED&gt;false&lt;/FullyCoupled_EDITED&gt;&lt;/FullyCoupled&gt;&lt;/Time_SUBFEATURES&gt;&lt;Time_EDITED&gt;false&lt;/Time_EDITED&gt;&lt;/Time&gt;</key>
          <!-- Feature status -->
          <status T="101">BUILT</status>
          <!-- reset state key -->
          <resetStateKey T="3">true</resetStateKey>
          <!-- The order of this node among active siblings -->
          <siblingOrder T="5">2</siblingOrder>
          <!-- Key containing number of active children for this node -->
          <childrenCount T="5">3</childrenCount>
          <!-- If the entity was generated as default by the solver -->
          <isDefault T="3">true</isDefault>
          <!-- If the entity was generated as default and active by the solver -->
          <isDefaultActive T="3">true</isDefaultActive>
          <!-- If the entity was generated as default, indicates the tags of its default and active children -->
          <defaultOrder T="1">3,'dDef','aDef','fc1'</defaultOrder>
          <!-- Defined by study step -->
          <propertyValue T="30" value="user" name="p:control" Reference="/study/std1/feature/time" ReferenceContainerList="/study/std1/feature" CompositeIndex="1"></propertyValue>
          <!-- Use_tunit -->
          <propertyValue T="30" value="on" name="p:usetunit"></propertyValue>
          <!-- Output times -->
          <propertyValue T="30" value="range(0,0.05,6)" valueMatrix="1|121,'0','0.05','0.1','0.15000000000000002','0.2','0.25','0.30000000000000004','0.35000000000000003','0.4','0.45','0.5','0.55','0.6000000000000001','0.65','0.7000000000000001','0.75','0.8','0.8500000000000001','0.9','0.9500000000000001','1','1.05','1.1','1.1500000000000001','1.2000000000000002','1.25','1.3','1.35','1.4000000000000001','1.4500000000000002','1.5','1.55','1.6','1.6500000000000001','1.7000000000000002','1.75','1.8','1.85','1.9000000000000001','1.9500000000000002','2','2.0500000000000003','2.1','2.15','2.2','2.25','2.3000000000000003','2.35','2.4000000000000004','2.45','2.5','2.5500000000000003','2.6','2.6500000000000004','2.7','2.75','2.8000000000000003','2.85','2.9000000000000004','2.95','3','3.0500000000000003','3.1','3.1500000000000004','3.2','3.25','3.3000000000000003','3.35','3.4000000000000004','3.45','3.5','3.5500000000000003','3.6','3.6500000000000004','3.7','3.75','3.8000000000000003','3.85','3.9000000000000004','3.95','4','4.05','4.1000000000000005','4.15','4.2','4.25','4.3','4.3500000000000005','4.4','4.45','4.5','4.55','4.6000000000000005','4.65','4.7','4.75','4.800000000000001','4.8500000000000005','4.9','4.95','5','5.050000000000001','5.1000000000000005','5.15','5.2','5.25','5.300000000000001','5.3500000000000005','5.4','5.45','5.5','5.550000000000001','5.6000000000000005','5.65','5.7','5.75','5.800000000000001','5.8500000000000005','5.9','5.95','6'" name="p:tlist"></propertyValue>
          <!-- Relative tolerance -->
          <propertyValue T="30" value="1e-5" name="p:rtol"></propertyValue>
          <!-- Method -->
          <propertyValue T="30" valueMatrix="1|2,'mod1_ODE1','global'" name="p:atolmethod"></propertyValue>
          <!-- Tolerance method -->
          <propertyValue T="30" valueMatrix="1|2,'mod1_ODE1','factor'" name="p:atolvaluemethod"></propertyValue>
          <!-- Tolerance factor -->
          <propertyValue T="30" valueMatrix="1|2,'mod1_ODE1','0.1'" name="p:atolfactor"></propertyValue>
          <!-- Derivative tolerance method -->
          <propertyValue T="30" valueMatrix="1|2,'mod1_ODE1','auto'" name="p:tdermethod"></propertyValue>
          <!-- Time derivative factor -->
          <propertyValue T="30" valueMatrix="1|2,'mod1_ODE1','1.0'" name="p:tderfactor"></propertyValue>
          <!-- Tolerance -->
          <propertyValue T="30" valueMatrix="1|2,'mod1_ODE1','1e-3'" name="p:atol"></propertyValue>
          <!-- Tolerance for time derivatives -->
          <propertyValue T="30" valueMatrix="1|2,'mod1_ODE1','1e-3'" name="p:atoludot"></propertyValue>
          <!-- Mass matrix solver -->
          <propertyValue T="30" value="lumped" name="p:mlinsolver" Reference="/sol/sol1/feature/t1/feature/dDef" ReferenceContainerList="/sol/sol1/feature/t1/feature" CompositeIndex="0"></propertyValue>
          <!-- Plot group -->
          <propertyValue T="30" value="Default" name="p:plotgroupdummy" ReferenceContainerList="/result/feature" CompositeIndex="0"></propertyValue>
          <!-- Probes -->
          <propertyValue T="30" name="p:probes" ReferenceArray="0" ReferenceContainerList="/probe"></propertyValue>
          <!-- #Log message -->
          <propertyValue T="30" value="&lt;---- &#x7814;&#x7a76; 1/&#x89e3; 1 (sol1) &#x4e2d;&#x7684;&#x201c;&#x77ac;&#x6001;&#x6c42;&#x89e3;&#x5668; 1&#x201d; ----------------------------------------------&#xa;&#x5f00;&#x59cb;&#x4e8e; 2026&#x5e74;5&#x6708;30&#x65e5; 10:44:08&#x3002;&#xa;&#x77ac;&#x6001;&#x6c42;&#x89e3;&#x5668; (BDF)&#xa;&#x6c42;&#x89e3;&#x7684;&#x81ea;&#x7531;&#x5ea6;&#x6570;&#xff1a;2&#x3002;&#xa;&#x627e;&#x5230;&#x5bf9;&#x79f0;&#x77e9;&#x9635;&#x3002;&#xa;&#x7f29;&#x653e;&#x56e0;&#x53d8;&#x91cf;&#xff1a;&#xa;&#x5168;&#x5c40;&#x65b9;&#x7a0b; 1 (mod1.ODE1): 0.97&#xa;Step        Time    Stepsize      Res  Jac  Sol Order Tfail NLfail   LinErr   LinRes&#xa;   0           0           - out    3    3    3                  0        0        0&#xa;&#x627e;&#x5230;&#x975e;&#x5bf9;&#x79f0;&#x77e9;&#x9635;&#x3002;&#xa;&#x627e;&#x5230;&#x5bf9;&#x79f0;&#x77e9;&#x9635;&#x3002;&#xa;&#x627e;&#x5230;&#x975e;&#x5bf9;&#x79f0;&#x77e9;&#x9635;&#x3002;&#xa;&#x627e;&#x5230;&#x5bf9;&#x79f0;&#x77e9;&#x9635;&#x3002;&#xa;&#x627e;&#x5230;&#x975e;&#x5bf9;&#x79f0;&#x77e9;&#x9635;&#x3002;&#xa;  66      3.7425    0.011906      145   28  145     3     8      0  7.9e-17  7.9e-17&#xa;&#x627e;&#x5230;&#x5bf9;&#x79f0;&#x77e9;&#x9635;&#x3002;&#xa;   -        5.95           - out&#xa;   -           6           - out&#xa; 132      6.0491     0.13933      281   37  281     3    10      0        0        0&#xa;&#x65f6;&#x95f4;&#x6b65;&#x8fdb;&#x5df2;&#x5b8c;&#x6210;&#x3002;&#xa;&#x6c42;&#x89e3;&#x65f6;&#x95f4;&#xff1a;0 s&#x3002;&#xa;&#x7269;&#x7406;&#x5185;&#x5b58;: 667 MB&#xa;&#x865a;&#x62df;&#x5185;&#x5b58;: 1442 MB&#xa;&#x7ed3;&#x675f;&#x65f6;&#x95f4;&#xff1a;2026&#x5e74;5&#x6708;30&#x65e5; 10:44:08&#x3002;&#xa;----- &#x7814;&#x7a76; 1/&#x89e3; 1 (sol1) &#x4e2d;&#x7684;&#x201c;&#x77ac;&#x6001;&#x6c42;&#x89e3;&#x5668; 1&#x201d; ---------------------------------------------&gt;&#xa;" name="p:message"></propertyValue>
          <NodeDefaultValues>144,'p:tunit','p:tlist_vector_method','p:tlist_vector_start','p:tlist_vector_stop','p:tlist_vector_step','p:tlist_vector_numvalues','p:tlist_vector_function','p:tlist_vector_interval','p:tlist_vector_freqperdec','p:tout','p:tstepsstore','p:atolglobalmethod','p:atolglobalvaluemethod','p:atolglobalfactor','p:tderglobalmethod','p:tderglobalfactor','p:atolglobal','p:ewtrescale','p:atolmethodAUX','p:atolvaluemethodAUX','p:atolfactorAUX','p:tdermethodAUX','p:tderfactorAUX','p:atolAUX','p:atoludotAUX','p:odesolvertype','p:timemethod','p:tstepsbdf','p:endtimeinterpolation','p:initialstepbdf','p:initialstepbdfactive','p:maxstepconstraintbdf','p:maxstepbdf','p:maxstepexpressionbdf','p:maxorder','p:minorder','p:bdforder','p:initialstepfractionbdf-1','p:initialstepgrowthratebdf-1','p:initialstepfractionbdf-2','p:initialstepgrowthratebdf-2','p:initialstepfractionbdf-3','p:initialstepgrowthratebdf-3','p:initialstepfractionbdf-4','p:initialstepgrowthratebdf-4','p:initialstepfractionbdf-5','p:initialstepgrowthratebdf-5','p:timestepbdf','p:eventtol','p:stabcntrl','p:masssingular','p:consistent','p:bwinitstepfrac','p:bwinitfactor','p:estrat','p:tstepsgenalpha','p:initialstepgenalpha','p:initialstepgenalphaactive','p:maxstepconstraintgenalpha','p:maxstepgenalpha','p:maxstepexpressiongenalpha','p:incrdelay','p:incrdelayactive','p:rhoinf','p:predictor','p:timestepgenalpha','p:rescaleafterinitbw','p:timemethodexp','p:rkmethod','p:tstepsrk34','p:initialsteprk34','p:initialsteprk34active','p:timesteprk34','p:tstepsck5','p:initialstepck5','p:initialstepck5active','p:timestepck5','p:tstepsdopri5','p:initialstepdopri5','p:initialstepdopri5active','p:dopripicontrol','p:maxstepconstraintdopri5','p:maxstepdopri5','p:maxstepexpressiondopri5','p:doprigrowmin','p:doprigrowmax','p:doprisafe','p:timestepdopri5','p:rkstiffcheck','p:erkorder','p:tstepping','p:rktimestep','p:updtstep','p:ntimestepsupdate','p:exprs','p:algebraicsolvemethodRK','p:algebraicsolveeverynRK','p:algebraicsolveeverydtRK','p:algebraicsolvemethod','p:algebraicsolveeveryn','p:algebraicsolveeverydt','p:updtlvl','p:ntimestepsupdateab3loc','p:rtstepab3loc','p:verletauxsolver','p:checkvalidity','p:exprsgeom','p:exprsgeomab3loc','p:exprsgporder','p:exprsgporderupdt','p:exprsgporderab3loc','p:plot','p:plotgrouparr','p:plotwindowsarr','p:windowforpg','p:plotfreq','p:probesel','p:probefreq','p:reacf','p:lumpedflux','p:storeudot','p:eventout','p:complex','p:solref','p:assumeperiodic','p:starttime','p:solutionperiod','p:cosimstoressol','p:cosim','p:cosiminput','p:cosimoutput','p:cosimconsistent','p:uselsqtimedata','p:tlistlsq','p:excludelsqtimes','p:lsqtimesout','p:clistctrl','p:cname','p:clist','p:keeplog','p:const','p:changedproperties','p:lastchangedproperty','p:hiddenchangedproperties'</NodeDefaultValues>
          <SolverFeatureList tag="feature" name="SolverFeatureList" created="1780109048124">
            <!-- User comments -->
            <entityComments T="0"></entityComments>
            <!-- Created by -->
            <entityAuthor T="0"></entityAuthor>
            <SolverFeature op="Direct" tag="dDef" name="&#x76f4;&#x63a5;" created="1780109048136">
              <!-- Node status -->
              <entityFlags T="51">NOREMOVE|NODEACTIVATE</entityFlags>
              <!-- User comments -->
              <entityComments T="0"></entityComments>
              <!-- Created by -->
              <entityAuthor T="0"></entityAuthor>
              <!-- Feature status -->
              <status T="101">BUILT</status>
              <!-- The order of this node among active siblings -->
              <siblingOrder T="5">0</siblingOrder>
              <!-- Key containing number of active children for this node -->
              <childrenCount T="5">0</childrenCount>
              <!-- If the entity was generated as default by the solver -->
              <isDefault T="3">true</isDefault>
              <!-- If the entity was generated as default and active by the solver -->
              <isDefaultActive T="3">true</isDefaultActive>
              <!-- If the entity was generated as default, indicates the tags of its default and active children -->
              <defaultOrder T="1">0</defaultOrder>
              <!-- Relative tolerance -->
              <propertyValue T="30" name="p:itol">null</propertyValue>
              <NodeDefaultValues>53,'p:linsolver','p:mumpsalloc','p:mumpsreorder','p:mumpsrreorder','p:reusereorder','p:reusepattern','p:mumpsmtfact','p:mumpsmtsolve','p:pivotenable','p:thresh','p:pivotperturb','p:mumpsblr','p:mumpsblrtol','p:mumpsblrtype','p:ooc','p:memfracooc','p:incore','p:minicmemory','p:usetotmemory','p:internalmemusage','p:oocmemory','p:pardreorder','p:pardschedule','p:pardrreorder','p:pivotstrategy','p:pardmtsolve','p:clusterpardiso','p:preorder','p:cudssreusereorder','p:cudssreorder','p:cudssusematching','p:cudssmatching','p:cudssfactor','p:cudsspivotthreshold','p:cudssprecision','p:cudsspivotepsilonsp','p:cudsspivotepsilondp','p:cudsshybridmemory','p:cudssmemoryfactor','p:cudssusermemorylimit','p:cudssusermemorylimitactive','p:cudssusehybridcompute','p:cudssmultigpusinglenode','p:pivotrefines','p:errorchk','p:rhob','p:iterrefine','p:maxrefinesteps','p:errorratiobound','p:nliniterrefine','p:changedproperties','p:lastchangedproperty','p:hiddenchangedproperties'</NodeDefaultValues>
              <SolverFeatureList tag="feature" name="SolverFeatureList" created="1780109048137">
                <!-- User comments -->
                <entityComments T="0"></entityComments>
                <!-- Created by -->
                <entityAuthor T="0"></entityAuthor>
              </SolverFeatureList>
            </SolverFeature>
            <SolverFeature op="Advanced" tag="aDef" name="&#x9ad8;&#x7ea7;" created="1780109048137">
              <!-- Node status -->
              <entityFlags T="51">NOREMOVE|NODEACTIVATE</entityFlags>
              <!-- User comments -->
              <entityComments T="0"></entityComments>
              <!-- Created by -->
              <entityAuthor T="0"></entityAuthor>
              <!-- Feature status -->
              <status T="101">BUILT</status>
              <!-- The order of this node among active siblings -->
              <siblingOrder T="5">1</siblingOrder>
              <!-- Key containing number of active children for this node -->
              <childrenCount T="5">0</childrenCount>
              <!-- If the entity was generated as default by the solver -->
              <isDefault T="3">true</isDefault>
              <!-- If the entity was generated as default and active by the solver -->
              <isDefaultActive T="3">true</isDefaultActive>
              <!-- If the entity was generated as default, indicates the tags of its default and active children -->
              <defaultOrder T="1">0</defaultOrder>
              <!-- Automatic rescaling of linear equations -->
              <propertyValue T="30" name="p:autorescale">null</propertyValue>
              <NodeDefaultValues>40,'p:symmetric','p:matrixformat','p:rowscale','p:nullfun','p:orthonormallimit','p:rankreduction','p:rankreductionorth','p:reusenullspacedata','p:storeresidual','p:convinfo','p:logsampling','p:recoverysavinginfo','p:recoverysavingratio','p:recoverysaveforce','p:recoverysaveevery','p:blocksize','p:blocksizeactive','p:assemdistrsol','p:cachepattern','p:cachepatternmethod','p:cachepatternexpr','p:assemloc','p:optthread','p:statblockdistr','p:complexfun','p:matherr','p:checkmatherr','p:elemdatainit','p:globalcache','p:assemtol','p:keep','p:L','p:K','p:D','p:E','p:M','p:N','p:changedproperties','p:lastchangedproperty','p:hiddenchangedproperties'</NodeDefaultValues>
              <SolverFeatureList tag="feature" name="SolverFeatureList" created="1780109048137">
                <!-- User comments -->
                <entityComments T="0"></entityComments>
                <!-- Created by -->
                <entityAuthor T="0"></entityAuthor>
              </SolverFeatureList>
            </SolverFeature>
            <SolverFeature op="FullyCoupled" tag="fc1" name="&#x5168;&#x8026;&#x5408; 1" created="1780109048142">
              <!-- User comments -->
              <entityComments T="0"></entityComments>
              <!-- Created by -->
              <entityAuthor T="0"></entityAuthor>
              <!-- Feature status -->
              <status T="101">BUILT</status>
              <!-- The order of this node among active siblings -->
              <siblingOrder T="5">2</siblingOrder>
              <!-- Key containing number of active children for this node -->
              <childrenCount T="5">0</childrenCount>
              <!-- If the entity was generated as default by the solver -->
              <isDefault T="3">true</isDefault>
              <!-- If the entity was generated as default and active by the solver -->
              <isDefaultActive T="3">true</isDefaultActive>
              <!-- If the entity was generated as default, indicates the tags of its default and active children -->
              <defaultOrder T="1">0</defaultOrder>
              <!-- Linear solver -->
              <propertyValue T="30" name="p:linsolver" Reference="/sol/sol1/feature/t1/feature/dDef" ReferenceContainerList="/sol/sol1/feature/t1/feature"></propertyValue>
              <!-- Nonlinear method -->
              <propertyValue T="30" value="const" name="p:dtech"></propertyValue>
              <!-- Update automatic scale factors in weights -->
              <propertyValue T="30" name="p:updweightsauto">null</propertyValue>
              <!-- Damping factor at update -->
              <propertyValue T="30" name="p:updweightsdamp">null</propertyValue>
              <!-- Fraction of current damping factor -->
              <propertyValue T="30" name="p:updweightsdampval">null</propertyValue>
              <!-- Update damping factor -->
              <propertyValue T="30" name="p:updweightsdampvalconst">null</propertyValue>
              <!-- Weights threshold factor for update -->
              <propertyValue T="30" name="p:updweightsfac">null</propertyValue>
              <!-- Maximum number of iterations -->
              <propertyValue T="30" value="4" name="p:maxiter"></propertyValue>
              <!-- Termination criterion -->
              <propertyValue T="30" value="off" name="p:termonres"></propertyValue>
              <!-- Update automatic scale factors in weights -->
              <propertyValue T="30" name="p:updweights">null</propertyValue>
              <!-- Pseudo time-stepping -->
              <propertyValue T="30" name="p:usecflcmp">null</propertyValue>
              <!-- PID controller -->
              <propertyValue T="30" name="p:cfltech">null</propertyValue>
              <!-- Initial CFL number -->
              <propertyValue T="30" name="p:initcfl">null</propertyValue>
              <!-- Target CFL number -->
              <propertyValue T="30" name="p:mincfl">null</propertyValue>
              <!-- Limit to target CFL number -->
              <propertyValue T="30" name="p:forcecfl">null</propertyValue>
              <!-- PID controller - proportional -->
              <propertyValue T="30" name="p:kppid">null</propertyValue>
              <!-- PID controller - integral -->
              <propertyValue T="30" name="p:kipid">null</propertyValue>
              <!-- PID controller - derivative -->
              <propertyValue T="30" name="p:kdpid">null</propertyValue>
              <!-- Target error estimate -->
              <propertyValue T="30" name="p:cfltol">null</propertyValue>
              <!-- Adaptive target error estimate -->
              <propertyValue T="30" name="p:adaptcfltol">null</propertyValue>
              <!-- Anderson acceleration -->
              <propertyValue T="30" name="p:cflaa">null</propertyValue>
              <!-- CFL threshold -->
              <propertyValue T="30" name="p:cflaacfl">null</propertyValue>
              <!-- Above CFL threshold -->
              <propertyValue T="30" name="p:cflaaset">null</propertyValue>
              <!-- Dimension of iteration space -->
              <propertyValue T="30" name="p:cflaadim">null</propertyValue>
              <!-- Mixing parameter -->
              <propertyValue T="30" name="p:cflaamix">null</propertyValue>
              <!-- Iteration delay -->
              <propertyValue T="30" name="p:cflaadelay">null</propertyValue>
              <!-- Threshold for Anderson step -->
              <propertyValue T="30" name="p:cflaafact">null</propertyValue>
              <!-- Override Jacobian update -->
              <propertyValue T="30" name="p:cfljtech">null</propertyValue>
              <!-- CFL threshold -->
              <propertyValue T="30" name="p:jtechcfl">null</propertyValue>
              <!-- Jacobian update -->
              <propertyValue T="30" name="p:cfljtechval">null</propertyValue>
              <!-- Residual smoothing -->
              <propertyValue T="30" name="p:ressmooth">null</propertyValue>
              <!-- Relaxation factor -->
              <propertyValue T="30" name="p:relaxationressmooth">null</propertyValue>
              <!-- Initial damping factor -->
              <propertyValue T="30" name="p:ddoginitdamp">null</propertyValue>
              <!-- Residual scaling -->
              <propertyValue T="30" name="p:resscale">null</propertyValue>
              <!-- Number of stagnated iterations before restart -->
              <propertyValue T="30" name="p:ddogrestart">null</propertyValue>
              <!-- Number of iterations before restart -->
              <propertyValue T="30" name="p:ddogrestartactive">null</propertyValue>
              <!-- Plot group -->
              <propertyValue T="30" value="Default" name="p:plotgroupdummy" ReferenceContainerList="/result/feature" CompositeIndex="0"></propertyValue>
              <!-- Update at -->
              <propertyValue T="30" name="p:plotfreq">null</propertyValue>
              <!-- Probes -->
              <propertyValue T="30" value="none" name="p:probesel"></propertyValue>
              <!-- Probes -->
              <propertyValue T="30" name="p:probes" ReferenceArray="0" ReferenceContainerList="/probe"></propertyValue>
              <!-- Update at -->
              <propertyValue T="30" name="p:probefreq">null</propertyValue>
              <NodeDefaultValues>44,'p:initstep','p:minstep','p:rstep','p:rstepabs','p:useminsteprecovery','p:minsteprecovery','p:ntermauto','p:ntolfact','p:niter','p:reserrfact','p:backmethod','p:backtrackonce','p:backdampstep','p:maxdamp','p:mindamp','p:jtech','p:useheuristicfact','p:ratelimit','p:ratelimitactive','p:ntermconst','p:adapttol','p:atolchoice','p:adapttolcflweight','p:adapttolerrweight','p:initiallintol','p:etamax','p:atolthreshold','p:dampexponent','p:dampfactor','p:stabacc','p:aaccdim','p:aaccmix','p:aaccdelay','p:aaccfact','p:damp','p:initsteph','p:minsteph','p:plot','p:plotgrouparr','p:plotwindowsarr','p:windowforpg','p:changedproperties','p:lastchangedproperty','p:hiddenchangedproperties'</NodeDefaultValues>
              <SolverFeatureList tag="feature" name="SolverFeatureList" created="1780109048142">
                <!-- User comments -->
                <entityComments T="0"></entityComments>
                <!-- Created by -->
                <entityAuthor T="0"></entityAuthor>
              </SolverFeatureList>
            </SolverFeature>
          </SolverFeatureList>
        </SolverFeature>
      </SolverFeatureList>
    </SolverSequence>
  </SolverSequenceList>
  <ProbeFeatureList tag="probe" name="ProbeFeatureList" created="1780109048028">
    <!-- User comments -->
    <entityComments T="0"></entityComments>
    <!-- Created by -->
    <entityAuthor T="0"></entityAuthor>
  </ProbeFeatureList>
  <ProbeFeatureList tag="massProp" name="ProbeFeatureList" created="1780109048028">
    <!-- User comments -->
    <entityComments T="0"></entityComments>
    <!-- Created by -->
    <entityAuthor T="0"></entityAuthor>
  </ProbeFeatureList>
  <Results tag="result" name="&#x7ed3;&#x679c;" created="1780109048028">
    <!-- Node status -->
    <entityFlags T="51">NOREMOVE|NODEACTIVATE</entityFlags>
    <!-- User comments -->
    <entityComments T="0"></entityComments>
    <!-- Created by -->
    <entityAuthor T="0"></entityAuthor>
    <ConfigurationFeatureList tag="configuration" name="&#x914d;&#x7f6e;" created="1780109048028">
      <!-- User comments -->
      <entityComments T="0"></entityComments>
      <!-- Created by -->
      <entityAuthor T="0"></entityAuthor>
    </ConfigurationFeatureList>
    <DatasetFeatureList tag="dataset" name="&#x6570;&#x636e;&#x96c6;" created="1780109048028">
      <!-- User comments -->
      <entityComments T="0"></entityComments>
      <!-- Created by -->
      <entityAuthor T="0"></entityAuthor>
      <DatasetFeature op="Solution" tag="dset1" name="" created="1780109048093">
        <!-- User comments -->
        <entityComments T="0"></entityComments>
        <!-- Created by -->
        <entityAuthor T="0"></entityAuthor>
        <selection T="32" selection="LocalSelection" flags="32" selType="NONE">
        </selection>
        <!-- True if the feature has ever been evaluated. -->
        <propertyValue T="30" value="on" name="p:hasbeenevaluated"></propertyValue>
        <!-- Solution -->
        <propertyValue T="30" value="none" name="p:solution" Reference="/sol/sol1" ReferenceContainerList="/sol" CompositeIndex="1"></propertyValue>
        <!-- Component -->
        <propertyValue T="30" value="mod1" name="p:comp"></propertyValue>
        <!-- Whether to show the geometry list. -->
        <propertyValue T="30" value="off" name="p:showgeom"></propertyValue>
        <!-- Geometry -->
        <propertyValue T="30" name="p:geom" ReferenceContainerList="/savePointData/savepoint1/geom"></propertyValue>
        <!-- The number of times that the dataset has been evaluated. This can be used in unit tests. -->
        <propertyValue T="30" value="3" name="p:evalcount"></propertyValue>
        <NodeDefaultValues>8,'p:defaultPlotIDs','p:phaseshift','p:scalingfactor','p:compgeommap','p:frametype','p:phase','p:scalefactor','p:probetag'</NodeDefaultValues>
        <DatasetFeatureList tag="feature" name="&#x6570;&#x636e;&#x96c6;" created="1780109048102">
          <!-- User comments -->
          <entityComments T="0"></entityComments>
          <!-- Created by -->
          <entityAuthor T="0"></entityAuthor>
        </DatasetFeatureList>
      </DatasetFeature>
    </DatasetFeatureList>
    <ExportFeatureList tag="export" name="&#x5bfc;&#x51fa;" created="1780109048028">
      <!-- User comments -->
      <entityComments T="0"></entityComments>
      <!-- Created by -->
      <entityAuthor T="0"></entityAuthor>
    </ExportFeatureList>
    <NumericalFeatureList tag="numerical" name="&#x6d3e;&#x751f;&#x503c;" created="1780109048028">
      <!-- User comments -->
      <entityComments T="0"></entityComments>
      <!-- Created by -->
      <entityAuthor T="0"></entityAuthor>
    </NumericalFeatureList>
    <TableFeatureList tag="table" name="&#x8868;&#x683c;" created="1780109048028">
      <!-- User comments -->
      <entityComments T="0"></entityComments>
      <!-- Created by -->
      <entityAuthor T="0"></entityAuthor>
    </TableFeatureList>
    <EvaluationGroupFeatureList tag="evaluationgroup" name="&#x8ba1;&#x7b97;&#x7ec4;" created="1780109048028">
      <!-- User comments -->
      <entityComments T="0"></entityComments>
      <!-- Created by -->
      <entityAuthor T="0"></entityAuthor>
    </EvaluationGroupFeatureList>
    <ResultFeatureList tag="feature" name="ResultFeatureList" created="1780109048084">
      <!-- User comments -->
      <entityComments T="0"></entityComments>
      <!-- Created by -->
      <entityAuthor T="0"></entityAuthor>
    </ResultFeatureList>
    <ResultParam tag="param" name="&#x53c2;&#x6570;" created="1780109048093">
      <!-- User comments -->
      <entityComments T="0"></entityComments>
      <!-- Created by -->
      <entityAuthor T="0"></entityAuthor>
    </ResultParam>
    <ColorTableFeatureList tag="colortable" name="&#x989c;&#x8272;&#x8868;" created="1780109048167">
      <!-- User comments -->
      <entityComments T="0"></entityComments>
      <!-- Created by -->
      <entityAuthor T="0"></entityAuthor>
    </ColorTableFeatureList>
    <ReportFeatureList tag="report" name="&#x62a5;&#x544a;" created="1780109048167">
      <!-- User comments -->
      <entityComments T="0"></entityComments>
      <!-- Created by -->
      <entityAuthor T="0"></entityAuthor>
    </ReportFeatureList>
  </Results>
  <EnvmapManager tag="envmap" created="1780109048028">
  </EnvmapManager>
  <FileResourceList tag="file" name="FileResourceList" created="1780109048028">
    <!-- User comments -->
    <entityComments T="0"></entityComments>
    <!-- Created by -->
    <entityAuthor T="0"></entityAuthor>
  </FileResourceList>
  <GeomManagerNative tag="geomManagerNative" created="1780109048028">
  </GeomManagerNative>
  <History tag="hist" created="1780109048028">
    <HistoryBlock tag="hist1" created="1780109048038">
      <!-- List of commands -->
      <actions T="0">t(s("/")) m(s("label")) s("plus_entry")</actions>
      <actions T="0">t(s("/param")) m(s("set")) s("lambda_K") s("0.4389")</actions>
      <actions T="0">t(s("/param")) m(s("set")) s("z1_Katt") s("1.010618391165612")</actions>
      <actions T="0">t(s("/param")) m(s("set")) s("z2_Katt") s("0.3578492598195345")</actions>
      <actions T="0">t(s("/param")) m(s("set")) s("sigma_M") s("0.21318247317796932")</actions>
      <actions T="0">t(s("/param")) m(s("set")) s("sigma_8") s("0.7415408989251597")</actions>
      <actions T="0">t(s("/param")) m(s("set")) s("sigma_4") s("0.3")</actions>
      <actions T="0">t(s("/param")) m(s("set")) s("z1_morula") s("3.6329749865016776")</actions>
      <actions T="0">t(s("/param")) m(s("set")) s("z2_morula") s("-0.2789502627913233")</actions>
      <actions T="0">t(s("/param")) m(s("set")) s("z1_8cell") s("0.2149713302685541")</actions>
      <actions T="0">t(s("/param")) m(s("set")) s("z2_8cell") s("-0.14900846201927342")</actions>
      <actions T="0">t(s("/param")) m(s("set")) s("z1_4cell") s("0.5679629468508084")</actions>
      <actions T="0">t(s("/param")) m(s("set")) s("z2_4cell") s("0.5553733957457957")</actions>
      <actions T="0">t(s("/param")) m(s("set")) s("z1_blast") s("0.6060165759280406")</actions>
      <actions T="0">t(s("/param")) m(s("set")) s("z2_blast") s("1.53985085886147")</actions>
      <actions T="0">t(s("/param")) m(s("set")) s("r_morula") s("0.1421216487853129")</actions>
      <actions T="0">t(s("/param")) m(s("set")) s("r_blast") s("0.35650932484692965")</actions>
      <actions T="0">t(s("/param")) m(s("set")) s("r_8cell") s("0.4943605992834398")</actions>
      <actions T="0">t(s("/param")) m(s("set")) s("g_zga") s("1.0")</actions>
      <actions T="0">t(s("/param")) m(s("set")) s("g_entry") s("1.0")</actions>
      <actions T="0">t(s("/param")) m(s("set")) s("g_exit") s("0.0")</actions>
      <actions T="0">t(s("/param")) m(s("set")) s("exit_sign") s("1.0")</actions>
      <actions T="0">t(s("/param")) m(s("set")) s("gamma_acc") s("1.0")</actions>
      <actions T="0">t(s("/param")) m(s("set")) s("gamma_closure") s("1.0")</actions>
      <actions T="0">t(s("/param")) m(s("set")) s("gamma_zga") s("1.0")</actions>
      <actions T="0">t(s("/param")) m(s("set")) s("gamma_re") s("1.0")</actions>
      <actions T="0">t(s("/param")) m(s("set")) s("gamma_de") s("1.0")</actions>
      <actions T="0">t(s("/param")) m(s("set")) s("vzga1") s("-0.4480264141709743")</actions>
      <actions T="0">t(s("/param")) m(s("set")) s("vzga2") s("-0.8940203197942979")</actions>
      <actions T="0">t(s("/param")) m(s("set")) s("ventry1") s("0.9992781411696675")</actions>
      <actions T="0">t(s("/param")) m(s("set")) s("ventry2") s("-0.03798942721987452")</actions>
      <actions T="0">t(s("/param")) m(s("set")) s("vexit1") s("-0.857164673208867")</actions>
      <actions T="0">t(s("/param")) m(s("set")) s("vexit2") s("0.5150424477678865")</actions>
      <actions T="0">t(s("/physics")) m(s("create")) s("ge") s("GlobalEquations")</actions>
      <actions T="0">t(s("/component/mod1/physics/ge/feature/ge1")) m(s("set")) s("name") sa(s("z1"),s("z2"))</actions>
      <actions T="0">t(s("/component/mod1/physics/ge/feature/ge1")) m(s("set")) s("equation") sa(s("z1t-(-lambda_K*(z1-z1_Katt)+g_zga*flc2hs(t-3,0.3)*flc2hs(4-t,0.3)*gamma_zga*exp(-((z1-z1_4cell)^2+(z2-z2_4cell)^2)/(2*sigma_4^2))*vzga1+g_entry*flc2hs(t-4,0.3)*flc2hs(5-t,0.3)*(gamma_acc+gamma_closure)*exp(-((z1-z1_8cell)^2+(z2-z2_8cell)^2)/(2*sigma_8^2))*ventry1+g_exit*flc2hs(t-5,0.3)*flc2hs(6-t,0.3)*(gamma_re+gamma_de)*exp(-((z1-z1_morula)^2+(z2-z2_morula)^2)/(2*sigma_M^2))*exit_sign*vexit1)"),s("z2t-(-lambda_K*(z2-z2_Katt)+g_zga*flc2hs(t-3,0.3)*flc2hs(4-t,0.3)*gamma_zga*exp(-((z1-z1_4cell)^2+(z2-z2_4cell)^2)/(2*sigma_4^2))*vzga2+g_entry*flc2hs(t-4,0.3)*flc2hs(5-t,0.3)*(gamma_acc+gamma_closure)*exp(-((z1-z1_8cell)^2+(z2-z2_8cell)^2)/(2*sigma_8^2))*ventry2+g_exit*flc2hs(t-5,0.3)*flc2hs(6-t,0.3)*(gamma_re+gamma_de)*exp(-((z1-z1_morula)^2+(z2-z2_morula)^2)/(2*sigma_M^2))*exit_sign*vexit2)"))</actions>
      <actions T="0">t(s("/component/mod1/physics/ge/feature/ge1")) m(s("set")) s("initialValueU") sa(s("0.9656133286386176"),s("0.2347693101898172"))</actions>
      <actions T="0">t(s("/component/mod1/physics/ge/feature/ge1")) m(s("set")) s("initialValueUt") sa(s("0"),s("0"))</actions>
      <actions T="0">t(s("/study")) m(s("create")) s("std1")</actions>
      <actions T="0">t(s("/study/std1")) m(s("create")) s("time") s("Transient")</actions>
      <actions T="0">t(s("/study/std1/feature/time")) m(s("set")) s("tlist") s("range(0,0.05,6)")</actions>
      <actions T="0">t(s("/study/std1/feature/time")) m(s("set")) s("usertol") b(true)</actions>
      <actions T="0">t(s("/study/std1/feature/time")) m(s("set")) s("rtol") s("1e-5")</actions>
      <actions T="0">t(s("/study/std1")) m(s("run"))</actions>
      <actions T="0">t(s("/result/numerical")) m(s("create")) s("eva1") s("Eval")</actions>
      <actions T="0">t(s("/result/numerical")) m(s("remove")) s("eva1")</actions>
      <actions T="0">t(s("/result/numerical")) m(s("create")) s("gev1") s("EvalGlobal")</actions>
      <actions T="0">t(s("/result/numerical/gev1")) m(s("set")) s("expr") s("t")</actions>
      <actions T="0">t(s("/result/numerical/gev1")) m(s("set")) s("data") s("dset1")</actions>
      <actions T="0">t(s("/result/numerical/gev1")) m(s("computeResult"))</actions>
      <actions T="0">t(s("/result/numerical")) m(s("remove")) s("gev1")</actions>
      <actions T="0">t(s("/result/numerical")) m(s("create")) s("eva1") s("Eval")</actions>
      <actions T="0">t(s("/result/numerical")) m(s("remove")) s("eva1")</actions>
      <actions T="0">t(s("/result/numerical")) m(s("create")) s("gev1") s("EvalGlobal")</actions>
      <actions T="0">t(s("/result/numerical/gev1")) m(s("set")) s("expr") s("z1")</actions>
      <actions T="0">t(s("/result/numerical/gev1")) m(s("set")) s("data") s("dset1")</actions>
      <actions T="0">t(s("/result/numerical/gev1")) m(s("computeResult"))</actions>
      <actions T="0">t(s("/result/numerical")) m(s("remove")) s("gev1")</actions>
      <actions T="0">t(s("/result/numerical")) m(s("create")) s("eva1") s("Eval")</actions>
      <actions T="0">t(s("/result/numerical")) m(s("remove")) s("eva1")</actions>
      <actions T="0">t(s("/result/numerical")) m(s("create")) s("gev1") s("EvalGlobal")</actions>
      <actions T="0">t(s("/result/numerical/gev1")) m(s("set")) s("expr") s("z2")</actions>
      <actions T="0">t(s("/result/numerical/gev1")) m(s("set")) s("data") s("dset1")</actions>
      <actions T="0">t(s("/result/numerical/gev1")) m(s("computeResult"))</actions>
      <actions T="0">t(s("/result/numerical")) m(s("remove")) s("gev1")</actions>
    </HistoryBlock>
  </History>
  <InformationList tag="information" name="&#x4fe1;&#x606f;" created="1780109048028">
    <!-- User comments -->
    <entityComments T="0"></entityComments>
    <!-- Created by -->
    <entityAuthor T="0"></entityAuthor>
    <Information tag="expectedComputationTime" name="&#x4fe1;&#x606f;" created="1780109048028">
      <!-- User comments -->
      <entityComments T="0"></entityComments>
      <!-- Created by -->
      <entityAuthor T="0"></entityAuthor>
      <title T="0">Expected_computation_time</title>
      <body T="0"></body>
    </Information>
    <Information tag="lastComputationTime" name="&#x4fe1;&#x606f; 2" created="1780109048028">
      <!-- User comments -->
      <entityComments T="0"></entityComments>
      <!-- Created by -->
      <entityAuthor T="0"></entityAuthor>
      <title T="0">Last_computation_time</title>
      <body T="0">0 s</body>
    </Information>
    <Information tag="lastComputationDate" name="&#x4fe1;&#x606f; 3" created="1780109048028">
      <!-- User comments -->
      <entityComments T="0"></entityComments>
      <!-- Created by -->
      <entityAuthor T="0"></entityAuthor>
      <title T="0">Last_computation_date</title>
      <body T="0">2026&#x5e74;5&#x6708;30&#x65e5; 10:44:08</body>
    </Information>
    <Information tag="lastComputationVersion" name="&#x4fe1;&#x606f; 4" created="1780109048028">
      <!-- User comments -->
      <entityComments T="0"></entityComments>
      <!-- Created by -->
      <entityAuthor T="0"></entityAuthor>
      <title T="0">Computed_in_version</title>
      <body T="0">COMSOL 6.4.0.293</body>
    </Information>
  </InformationList>
  <ExternalInterfaceFeatureList tag="extint" name="&#x5916;&#x90e8;&#x63a5;&#x53e3;" created="1780109048039">
    <!-- User comments -->
    <entityComments T="0"></entityComments>
    <!-- Created by -->
    <entityAuthor T="0"></entityAuthor>
  </ExternalInterfaceFeatureList>
  <CoordsysList tag="coordsys" name="CoordsysList" created="1780109048070">
    <!-- User comments -->
    <entityComments T="0"></entityComments>
    <!-- Created by -->
    <entityAuthor T="0"></entityAuthor>
  </CoordsysList>
  <EmbGeomFeatureList tag="emb" name="EmbGeomFeatureList" created="1780109048070">
    <!-- User comments -->
    <entityComments T="0"></entityComments>
    <!-- Created by -->
    <entityAuthor T="0"></entityAuthor>
  </EmbGeomFeatureList>
  <InitList tag="init" name="InitList" created="1780109048074">
    <!-- User comments -->
    <entityComments T="0"></entityComments>
    <!-- Created by -->
    <entityAuthor T="0"></entityAuthor>
  </InitList>
  <ReducedModelList tag="reduced" name="&#x964d;&#x9636;&#x6a21;&#x578b;" created="1780109048084">
    <!-- User comments -->
    <entityComments T="0"></entityComments>
    <!-- Created by -->
    <entityAuthor T="0"></entityAuthor>
    <!-- sstags2remove -->
    <sstags2remove T="1">0</sstags2remove>
  </ReducedModelList>
  <GroupList tag="group" name="&#x8f7d;&#x8377;&#x4e0e;&#x7ea6;&#x675f;&#x7ec4;" created="1780109048088">
    <!-- User comments -->
    <entityComments T="0"></entityComments>
    <!-- Created by -->
    <entityAuthor T="0"></entityAuthor>
  </GroupList>
  <ElementSetList tag="elementset" name="ElementSetList" created="1780109048105">
    <!-- User comments -->
    <entityComments T="0"></entityComments>
    <!-- Created by -->
    <entityAuthor T="0"></entityAuthor>
  </ElementSetList>
  <ShapeList tag="shape" name="ShapeList" created="1780109048106">
    <!-- User comments -->
    <entityComments T="0"></entityComments>
    <!-- Created by -->
    <entityAuthor T="0"></entityAuthor>
  </ShapeList>
  <EventList tag="event" name="EventList" created="1780109048108">
    <!-- User comments -->
    <entityComments T="0"></entityComments>
    <!-- Created by -->
    <entityAuthor T="0"></entityAuthor>
  </EventList>
  <BEMFeatureList tag="bem" name="&#x8fb9;&#x754c;&#x5143;&#x504f;&#x5fae;&#x5206;&#x65b9;&#x7a0b;&#x5217;&#x8868;" created="1780109048109">
    <!-- User comments -->
    <entityComments T="0"></entityComments>
    <!-- Created by -->
    <entityAuthor T="0"></entityAuthor>
  </BEMFeatureList>
  <SolutionData tag="soldata" created="1780109048148">
    <SavePoint tag="savepoint1" created="1780109048167">
      <study T="0">std1/time</study>
      <splitComplex T="3">false</splitComplex>
      <!-- Reference_counter -->
      <counter T="5">1</counter>
      <useent T="0">all</useent>
      <entsel T="1">0</entsel>
      <useForModelReduction T="3">true</useForModelReduction>
      <partmethod T="0">off</partmethod>
      <XMeshNative tag="xmesh1" created="1780109048160">
        <!-- Extended mesh -->
        <xmesh T="52" class="XMESH" resource="xmesh1.mphbin" id="1" fileid="c6d6be1393023863"/>
        <!-- DOF version -->
        <dofVersion T="5">4</dofVersion>
        <!-- Geometry tags -->
        <geomsSolvedFor T="1">0</geomsSolvedFor>
      </XMeshNative>
    </SavePoint>
    <SolutionNative tag="sol5" created="1780109048208">
      <!-- pName -->
      <pName T="1">1,'t'</pName>
      <!-- solnumDescriptions -->
      <solnumDescriptions T="1">121,'0 s','0.05 s','0.1 s','0.15 s','0.2 s','0.25 s','0.3 s','0.35 s','0.4 s','0.45 s','0.5 s','0.55 s','0.6 s','0.65 s','0.7 s','0.75 s','0.8 s','0.85 s','0.9 s','0.95 s','1 s','1.05 s','1.1 s','1.15 s','1.2 s','1.25 s','1.3 s','1.35 s','1.4 s','1.45 s','1.5 s','1.55 s','1.6 s','1.65 s','1.7 s','1.75 s','1.8 s','1.85 s','1.9 s','1.95 s','2 s','2.05 s','2.1 s','2.15 s','2.2 s','2.25 s','2.3 s','2.35 s','2.4 s','2.45 s','2.5 s','2.55 s','2.6 s','2.65 s','2.7 s','2.75 s','2.8 s','2.85 s','2.9 s','2.95 s','3 s','3.05 s','3.1 s','3.15 s','3.2 s','3.25 s','3.3 s','3.35 s','3.4 s','3.45 s','3.5 s','3.55 s','3.6 s','3.65 s','3.7 s','3.75 s','3.8 s','3.85 s','3.9 s','3.95 s','4 s','4.05 s','4.1 s','4.15 s','4.2 s','4.25 s','4.3 s','4.35 s','4.4 s','4.45 s','4.5 s','4.55 s','4.6 s','4.65 s','4.7 s','4.75 s','4.8 s','4.85 s','4.9 s','4.95 s','5 s','5.05 s','5.1 s','5.15 s','5.2 s','5.25 s','5.3 s','5.35 s','5.4 s','5.45 s','5.5 s','5.55 s','5.6 s','5.65 s','5.7 s','5.75 s','5.8 s','5.85 s','5.9 s','5.95 s','6 s'</solnumDescriptions>
      <!-- analysisType -->
      <analysisType T="113">TIME</analysisType>
      <!-- tListReal -->
      <tListReal T="13">0.0,0.05,0.1,0.15000000000000002,0.2,0.25,0.30000000000000004,0.35000000000000003,0.4,0.45,0.5,0.55,0.6000000000000001,0.65,0.7000000000000001,0.75,0.8,0.8500000000000001,0.9,0.9500000000000001,1.0,1.05,1.1,1.1500000000000001,1.2000000000000002,1.25,1.3,1.35,1.4000000000000001,1.4500000000000002,1.5,1.55,1.6,1.6500000000000001,1.7000000000000002,1.75,1.8,1.85,1.9000000000000001,1.9500000000000002,2.0,2.0500000000000003,2.1,2.15,2.2,2.25,2.3000000000000003,2.35,2.4000000000000004,2.45,2.5,2.5500000000000003,2.6,2.6500000000000004,2.7,2.75,2.8000000000000003,2.85,2.9000000000000004,2.95,3.0,3.0500000000000003,3.1,3.1500000000000004,3.2,3.25,3.3000000000000003,3.35,3.4000000000000004,3.45,3.5,3.5500000000000003,3.6,3.6500000000000004,3.7,3.75,3.8000000000000003,3.85,3.9000000000000004,3.95,4.0,4.05,4.1000000000000005,4.15,4.2,4.25,4.3,4.3500000000000005,4.4,4.45,4.5,4.55,4.6000000000000005,4.65,4.7,4.75,4.800000000000001,4.8500000000000005,4.9,4.95,5.0,5.050000000000001,5.1000000000000005,5.15,5.2,5.25,5.300000000000001,5.3500000000000005,5.4,5.45,5.5,5.550000000000001,5.6000000000000005,5.65,5.7,5.75,5.800000000000001,5.8500000000000005,5.9,5.95,6.0</tListReal>
      <!-- tListImag -->
      <tListImag T="13">0.0,0.0,0.0,0.0,0.0,0.0,0.0,0.0,0.0,0.0,0.0,0.0,0.0,0.0,0.0,0.0,0.0,0.0,0.0,0.0,0.0,0.0,0.0,0.0,0.0,0.0,0.0,0.0,0.0,0.0,0.0,0.0,0.0,0.0,0.0,0.0,0.0,0.0,0.0,0.0,0.0,0.0,0.0,0.0,0.0,0.0,0.0,0.0,0.0,0.0,0.0,0.0,0.0,0.0,0.0,0.0,0.0,0.0,0.0,0.0,0.0,0.0,0.0,0.0,0.0,0.0,0.0,0.0,0.0,0.0,0.0,0.0,0.0,0.0,0.0,0.0,0.0,0.0,0.0,0.0,0.0,0.0,0.0,0.0,0.0,0.0,0.0,0.0,0.0,0.0,0.0,0.0,0.0,0.0,0.0,0.0,0.0,0.0,0.0,0.0,0.0,0.0,0.0,0.0,0.0,0.0,0.0,0.0,0.0,0.0,0.0,0.0,0.0,0.0,0.0,0.0,0.0,0.0,0.0,0.0,0.0</tListImag>
      <!-- tDescr -->
      <tDescr T="0">Time</tDescr>
      <!-- plistContMap -->
      <plistContMap T="6"></plistContMap>
      <!-- Reference counter -->
      <counter T="5">1</counter>
      <!-- Unit -->
      <unit T="1">1,'s'</unit>
      <!-- Solutions -->
      <solution T="52" class="SOLUTION" resource="solution1.mphbin" id="3" fileid="d7fc65cda442a484"/>
      <!-- Solution static -->
      <solutionStatic T="52" class="SOLUTIONSTATIC" resource="solutionstatic1.mphbin" id="3" fileid="27ca321bf08291f5"/>
      <!-- Solution blocks -->
      <solutionBlock T="52" class="SOLUTIONBLOCK" resource="solutionblock1.mphbin" id="2" fileid="27b6f83ee7467cd"/>
      <!-- The total size of the solution -->
      <totalSize T="11">2</totalSize>
    </SolutionNative>
  </SolutionData>
  <IntRuleList tag="intrule" name="IntRuleList" created="1780109048165">
    <!-- User comments -->
    <entityComments T="0"></entityComments>
    <!-- Created by -->
    <entityAuthor T="0"></entityAuthor>
  </IntRuleList>
  <SavePointDataList tag="savePointData" name="SavePointDataList" created="1780109048166">
    <!-- User comments -->
    <entityComments T="0"></entityComments>
    <!-- Created by -->
    <entityAuthor T="0"></entityAuthor>
    <SavePointData tag="savepoint1" name="Save Point 1" created="1780109048172">
      <!-- Node status -->
      <entityFlags T="51">NORETAG</entityFlags>
      <!-- User comments -->
      <entityComments T="0"></entityComments>
      <!-- Created by -->
      <entityAuthor T="0"></entityAuthor>
      <SavePointGeomList tag="geom" name="SavePointGeomList" created="1780109048172">
        <!-- User comments -->
        <entityComments T="0"></entityComments>
        <!-- Created by -->
        <entityAuthor T="0"></entityAuthor>
      </SavePointGeomList>
    </SavePointData>
  </SavePointDataList>
  <AppBuilderFeatureList tag="applicationNodeList" name="AppBuilderFeatureList" created="1780109048167">
    <!-- User comments -->
    <entityComments T="0"></entityComments>
    <!-- Created by -->
    <entityAuthor T="0"></entityAuthor>
  </AppBuilderFeatureList>
  <FormFeatureList tag="formInstance" name="&#x8bbe;&#x7f6e;&#x8868;&#x5355;" created="1780109048384">
    <!-- User comments -->
    <entityComments T="0"></entityComments>
    <!-- Created by -->
    <entityAuthor T="0"></entityAuthor>
  </FormFeatureList>
</Model>
```
