## Supplemental models for "An entropy-based diagnostic framework for characterizing methylation state dynamics during preimplantation development": fileids.xml

```
<?xml version="1.0" encoding="UTF-8"?>
<FileIDs>
  <SavePoint tag="savepoint1" fileid="fee68654696ff08c" purgeable="true"/>
  <BinaryResource file="xmesh1.mphbin" fileid="c6d6be1393023863" binarytype="XMESH" purgeable="true"/>
  <BinaryResource file="solution1.mphbin" fileid="d7fc65cda442a484" binarytype="SOLUTION" purgeable="false"/>
  <BinaryResource file="solutionstatic1.mphbin" fileid="27ca321bf08291f5" binarytype="SOLUTIONSTATIC" purgeable="true"/>
  <BinaryResource file="solutionblock1.mphbin" fileid="27b6f83ee7467cd" binarytype="SOLUTIONBLOCK" purgeable="true"/>
</FileIDs>
```
