## Supplemental models for "An entropy-based diagnostic framework for characterizing methylation state dynamics during preimplantation development": smodel.json

```
{"apiClass":"Model","created":"1780109048016","displayLabel":"CEEF_corrected_plus_entry.mph","icon":"comsol_modelroot.png","isActive":true,"label":"CEEF_corrected_plus_entry.mph","language":"zh_CN","lastComputationDate":"1780109048212","lastComputationTime":"65","lastComputationVersion":"COMSOL 6.4.0.293","lastModified":"1780109048385","modelEntityPath":"/","name":"root","nodes":[{"apiClass":"NonEntity","icon":"global_branch.png","label":"\u5168\u5c40\u5b9a\u4e49","nodes":[{"apiClass":"ModelParamGroup","created":"1780109048016","displayLabel":"\u53c2\u6570 1","icon":"parameter.png","isActive":true,"label":"\u53c2\u6570 1","lastModified":"0","modelEntityPath":"/param/group/default","settings":[{"name":"lambda_K","scalarImag":"0.0","scalarReal":"0.4389","value":"0.4389"},{"name":"z1_Katt","scalarImag":"0.0","scalarReal":"1.010618391165612","value":"1.010618391165612"},{"name":"z2_Katt","scalarImag":"0.0","scalarReal":"0.3578492598195345","value":"0.3578492598195345"},{"name":"sigma_M","scalarImag":"0.0","scalarReal":"0.21318247317796932","value":"0.21318247317796932"},{"name":"sigma_8","scalarImag":"0.0","scalarReal":"0.7415408989251597","value":"0.7415408989251597"},{"name":"sigma_4","scalarImag":"0.0","scalarReal":"0.3","value":"0.3"},{"name":"z1_morula","scalarImag":"0.0","scalarReal":"3.6329749865016776","value":"3.6329749865016776"},{"name":"z2_morula","scalarImag":"0.0","scalarReal":"-0.2789502627913233","value":"-0.2789502627913233"},{"name":"z1_8cell","scalarImag":"0.0","scalarReal":"0.2149713302685541","value":"0.2149713302685541"},{"name":"z2_8cell","scalarImag":"0.0","scalarReal":"-0.14900846201927342","value":"-0.14900846201927342"},{"name":"z1_4cell","scalarImag":"0.0","scalarReal":"0.5679629468508084","value":"0.5679629468508084"},{"name":"z2_4cell","scalarImag":"0.0","scalarReal":"0.5553733957457957","value":"0.5553733957457957"},{"name":"z1_blast","scalarImag":"0.0","scalarReal":"0.6060165759280406","value":"0.6060165759280406"},{"name":"z2_blast","scalarImag":"0.0","scalarReal":"1.53985085886147","value":"1.53985085886147"},{"name":"r_morula","scalarImag":"0.0","scalarReal":"0.1421216487853129","value":"0.1421216487853129"},{"name":"r_blast","scalarImag":"0.0","scalarReal":"0.35650932484692965","value":"0.35650932484692965"},{"name":"r_8cell","scalarImag":"0.0","scalarReal":"0.4943605992834398","value":"0.4943605992834398"},{"name":"g_zga","scalarImag":"0.0","scalarReal":"1.0","value":"1.0"},{"name":"g_entry","scalarImag":"0.0","scalarReal":"1.0","value":"1.0"},{"name":"g_exit","scalarImag":"0.0","scalarReal":"0.0","value":"0.0"},{"name":"exit_sign","scalarImag":"0.0","scalarReal":"1.0","value":"1.0"},{"name":"gamma_acc","scalarImag":"0.0","scalarReal":"1.0","value":"1.0"},{"name":"gamma_closure","scalarImag":"0.0","scalarReal":"1.0","value":"1.0"},{"name":"gamma_zga","scalarImag":"0.0","scalarReal":"1.0","value":"1.0"},{"name":"gamma_re","scalarImag":"0.0","scalarReal":"1.0","value":"1.0"},{"name":"gamma_de","scalarImag":"0.0","scalarReal":"1.0","value":"1.0"},{"name":"vzga1","scalarImag":"0.0","scalarReal":"-0.4480264141709743","value":"-0.4480264141709743"},{"name":"vzga2","scalarImag":"0.0","scalarReal":"-0.8940203197942979","value":"-0.8940203197942979"},{"name":"ventry1","scalarImag":"0.0","scalarReal":"0.9992781411696675","value":"0.9992781411696675"},{"name":"ventry2","scalarImag":"0.0","scalarReal":"-0.03798942721987452","value":"-0.03798942721987452"},{"name":"vexit1","scalarImag":"0.0","scalarReal":"-0.857164673208867","value":"-0.857164673208867"},{"name":"vexit2","scalarImag":"0.0","scalarReal":"0.5150424477678865","value":"0.5150424477678865"}],"tag":"default","type":"Parameters","windowType":1},{"apiClass":"MaterialList","created":"1780109048017","displayLabel":"\u6750\u6599","icon":"global_materials.png","isActive":true,"label":"\u6750\u6599","lastModified":"0","modelEntityPath":"/material","tag":"material","type":"Materials","windowType":1}],"tag":"nonEntity1","windowType":1},{"apiClass":"ModelNode","axisymmetric":false,"created":"1780109048070","displayLabel":"\u7ec4\u4ef6 1","icon":"model_0d.png","isActive":true,"label":"\u7ec4\u4ef6 1","lastModified":"0","modelEntityPath":"/modelNode/mod1","name":"mod1","nodes":[{"apiClass":"Physics","apiType":"GlobalEquations","created":"1780109048070","displayLabel":"\u5168\u5c40\u5e38\u5fae\u5206\u548c\u5fae\u5206\u4ee3\u6570\u65b9\u7a0b","icon":"phys_ode_dae.png","isActive":true,"label":"\u5168\u5c40\u5e38\u5fae\u5206\u548c\u5fae\u5206\u4ee3\u6570\u65b9\u7a0b","lastModified":"0","modelEntityPath":"/physics/ge","name":"ge","nodes":[{"apiClass":"PhysicsFeature","apiType":"GlobalEquations","created":"1780109048071","displayLabel":"\u5168\u5c40\u65b9\u7a0b 1","icon":"global_equations_feature.png","isActive":true,"label":"\u5168\u5c40\u65b9\u7a0b 1","lastModified":"0","modelEntityPath":"/physics/ge/feature/ge1","name":"ODE1","settings":[{"description":"\u540d\u79f0","name":"name"},{"description":"f(u,ut,utt,t)","name":"equation"},{"description":"\u521d\u59cb\u503c (u_0)","name":"initialValueU"},{"description":"\u521d\u59cb\u503c (ut_0)","name":"initialValueUt"},{"description":"\u63cf\u8ff0","name":"description"},{"apiValue":"complex","description":"\u4f7f\u7528\u62c6\u5206\u590d\u53d8\u91cf\u65f6\u7684\u503c\u7c7b\u578b","name":"valueType","value":"\u590d\u6570"},{"description":"\u573a\u540d\u79f0","name":"fieldName","value":"ODE1"},{"description":"\u56e0\u53d8\u91cf\u7269\u7406\u91cf","name":"DependentVariableQuantity","value":"dimensionless"},{"description":"\u6e90\u9879\u7269\u7406\u91cf","name":"SourceTermQuantity","value":"dimensionless"}],"tag":"ge1","type":"Global_equations","windowType":1}],"settings":[{"apiValue":"Transient","description":"\u65b9\u7a0b\u5f62\u5f0f","name":"form","value":"\u65f6\u57df"}],"tag":"ge","type":"Global_ODEs_and_DAEs","windowType":1}],"settings":[{"apiValue":"useglobal","description":"\u5355\u4f4d\u5236","name":"basesystem","value":"\u4e0e\u5168\u5c40\u5750\u6807\u7cfb\u76f8\u540c\uff08SI\uff09"}],"spaceDimension":0,"tag":"mod1","type":"Component[model]","windowType":1},{"apiClass":"Study","created":"1780109048080","displayLabel":"\u7814\u7a76 1","icon":"study.png","isActive":true,"label":"\u7814\u7a76 1","lastComputationDate":"1780109048212","lastComputationTime":"65","lastComputationVersion":"COMSOL 6.4.0.293","lastModified":"0","modelEntityPath":"/study/std1","nodes":[{"apiClass":"StudyFeature","apiType":"Transient","created":"1780109048081","displayLabel":"\u77ac\u6001","icon":"study_time_dependent.png","isActive":true,"label":"\u77ac\u6001","lastModified":"0","modelEntityPath":"/study/std1/feature/time","settings":[{"apiValue":"s","description":"\u65f6\u95f4\u5355\u4f4d","name":"tunit","value":"s"},{"apiValue":"on","description":"\u5bb9\u5dee","name":"usertol","value":"true"},{"description":"\u76f8\u5bf9\u5bb9\u5dee","name":"rtol","scalarReal":"1.0E-5","value":"1e-5"},{"apiValue":"off","description":"\u7ed8\u5236","name":"plot","value":"false"},{"apiValue":"all","description":"\u63a2\u9488","name":"probesel","value":"\u5168\u90e8"},{"apiValue":"tsteps","description":"\u66f4\u65b0\u57fa\u4e8e","name":"probefreq","value":"\u6c42\u89e3\u5668\u91c7\u7528\u7684\u65f6\u6b65"},{"apiValue":"off","description":["\u8bbe\u7f6e","\u5f85\u6c42\u89e3\u53d8\u91cf\u7684\u521d\u59cb\u503c"],"name":"useinitsol","value":"false"},{"apiValue":"off","description":["\u8bbe\u7f6e","\u4e0d\u6c42\u89e3\u53d8\u91cf\u7684\u503c"],"name":"usesol","value":"false"},{"apiValue":"none","description":"\u81ea\u9002\u5e94\u7f51\u683c\u7ec6\u5316","name":"timeadaption","value":"\u65e0"},{"apiValue":"off","description":"\u8f85\u52a9\u626b\u63cf","name":"useparam","value":"false"},{"apiValue":"off","description":"\u81ea\u52a8\u91cd\u65b0\u5212\u5206\u7f51\u683c","name":"autoremesh","value":"false"}],"tag":"time","type":"Time_dependent","windowType":1},{"apiClass":"NonEntity","icon":"solver_sequence.png","label":"\u6c42\u89e3\u5668\u914d\u7f6e","nodes":[{"apiClass":"SolverSequence","created":"1780109048093","displayLabel":"\u89e3 1","icon":"solver_sequence1.png","isActive":true,"label":"\u89e3 1","lastModified":"0","modelEntityPath":"/sol/sol1","name":"sol1","nodes":[{"apiClass":"SolverFeature","apiType":"StudyStep","created":"1780109048110","displayLabel":"\u7f16\u8bd1\u65b9\u7a0b: \u77ac\u6001","icon":"solver_studystep.png","isActive":true,"label":"\u7f16\u8bd1\u65b9\u7a0b: \u77ac\u6001","lastModified":"0","modelEntityPath":"/sol/sol1/feature/st1","settings":[{"apiValue":"time","description":"\u4f7f\u7528\u7814\u7a76\u6b65\u9aa4","name":"studystep","value":"\u77ac\u6001"},{"apiValue":"off","description":"\u5c06\u590d\u53d8\u91cf\u62c6\u5206\u4e3a\u5b9e\u90e8\u548c\u865a\u90e8","name":"splitcomplex","value":"false"},{"apiValue":"parent","description":"\u5206\u5e03\u5f0f\u8ba1\u7b97\u7684\u5206\u533a\u65b9\u6cd5","name":"partmethod","value":"\u6765\u81ea\u7236\u9879"},{"apiValue":"physicscontrolled","description":"\u7ebf\u6027\u5316\u5c0f\u7f51\u683c\u5355\u5143","name":"linsmallelem","value":"\u7269\u7406\u573a\u63a7\u5236"},{"apiValue":"all","description":"\u4f7f\u7528\u5b9e\u4f53","name":"useent","value":"\u5168\u90e8"},{"apiValue":"off","description":"\u5728\u5b58\u50a8\u7684\u65e5\u5fd7\u4e2d\u4fdd\u7559\u8b66\u544a","name":"keeplog","value":"false"}],"tag":"st1","type":"Compile_equations","windowType":1},{"apiClass":"SolverFeature","apiType":"Variables","created":"1780109048110","displayLabel":"\u56e0\u53d8\u91cf 1","icon":"solver_variables.png","isActive":true,"label":"\u56e0\u53d8\u91cf 1","lastModified":"0","modelEntityPath":"/sol/sol1/feature/v1","nodes":[{"apiClass":"SolverFeature","apiType":"State","created":"1780109048122","displayLabel":"\u5168\u5c40\u65b9\u7a0b 1 (mod1.ODE1)","icon":"solver_state.png","isActive":true,"label":"\u5168\u5c40\u65b9\u7a0b 1 (mod1.ODE1)","lastModified":"0","modelEntityPath":"/sol/sol1/feature/v1/feature/mod1_ODE1","settings":[{"apiValue":"on","description":"\u5728\u8f93\u51fa\u4e2d\u5b58\u50a8","name":"out","value":"true"},{"apiValue":"parent","description":"\u65b9\u6cd5","name":"scalemethod","value":"\u6765\u81ea\u7236\u9879"},{"apiValue":"parent","description":"\u65b9\u6cd5","name":"resscalemethod","value":"\u6765\u81ea\u7236\u9879"}],"tag":"mod1_ODE1","type":"State","windowType":1}],"settings":[{"apiValue":"auto","description":"\u65b9\u6cd5","name":"scalemethod","value":"\u81ea\u52a8"},{"apiValue":"auto","description":"\u65b9\u6cd5","name":"resscalemethod","value":"\u81ea\u52a8"},{"description":"\u7528\u4e8e\u66f4\u65b0\u6b8b\u5dee\u6bd4\u4f8b\u7684\u9608\u503c","name":"resscalethresh","scalarReal":"100.0","value":"100.0"},{"apiValue":"auto","description":"\u53c2\u6570","name":"initparametersmethod","value":"\u81ea\u52a8"},{"apiValue":"off","description":"\u5728\u5b58\u50a8\u7684\u65e5\u5fd7\u4e2d\u4fdd\u7559\u8b66\u544a","name":"keeplog","value":"false"}],"tag":"v1","type":"Dependent_variables","windowType":1},{"apiClass":"SolverFeature","apiType":"Time","created":"1780109048124","displayLabel":"\u77ac\u6001\u6c42\u89e3\u5668 1","icon":"solver_time.png","isActive":true,"label":"\u77ac\u6001\u6c42\u89e3\u5668 1","lastModified":"0","modelEntityPath":"/sol/sol1/feature/t1","nodes":[{"apiClass":"SolverFeature","apiType":"Direct","created":"1780109048136","displayLabel":"\u76f4\u63a5","icon":"solver_direct.png","isActive":true,"label":"\u76f4\u63a5","lastModified":"0","modelEntityPath":"/sol/sol1/feature/t1/feature/dDef","settings":[{"apiValue":"mumps","description":"\u6c42\u89e3\u5668","name":"linsolver","value":"MUMPS"},{"description":"\u5185\u5b58\u5206\u914d\u56e0\u5b50","name":"mumpsalloc","scalarReal":"1.2","value":"1.2"},{"apiValue":"auto","description":"\u9884\u6392\u5e8f\u7b97\u6cd5","name":"mumpsreorder","value":"\u81ea\u52a8"},{"apiValue":"on","description":"\u884c\u9884\u6392\u5e8f","name":"mumpsrreorder","value":"true"},{"apiValue":"on","description":"\u91cd\u7528\u9884\u6392\u5e8f","name":"reusereorder","value":"true"},{"apiValue":"on","description":"\u91cd\u7528\u7a00\u758f\u6a21\u5f0f","name":"reusepattern","value":"true"},{"apiValue":"on","description":"\u591a\u7ebf\u7a0b\u77e9\u9635\u5206\u89e3","name":"mumpsmtfact","value":"true"},{"apiValue":"on","description":"\u591a\u7ebf\u7a0b\u524d\u63a8\u548c\u540e\u6eaf\u6c42\u89e3","name":"mumpsmtsolve","value":"true"},{"apiValue":"on","description":"\u4f7f\u7528\u9009\u4e3b\u5143","name":"pivotenable","value":"\u5f00"},{"description":"\u4e3b\u5143\u9608\u503c","name":"thresh","scalarReal":"0.01","value":"0.01"},{"apiValue":"off","description":"\u5757\u4f4e\u79e9\u56e0\u5f0f\u5206\u89e3","name":"mumpsblr","value":"false"},{"apiValue":"auto","description":"\u6838\u5916","name":"ooc","value":"\u81ea\u52a8"},{"description":"\u6838\u5916\u7684\u5185\u5b58\u5206\u6570","name":"memfracooc","scalarReal":"0.99","value":"0.99"},{"apiValue":"auto","description":"\u6838\u5185\u5185\u5b58\u6cd5","name":"incore","value":"\u81ea\u52a8"},{"description":"\u6700\u5c0f\u6838\u5185\u5185\u5b58 (MB)","name":"minicmemory","scalarReal":"512.0","value":"512"},{"description":"\u603b\u5185\u5b58\u4f7f\u7528\u6bd4\u4f8b","name":"usetotmemory","scalarReal":"0.8","value":"0.8"},{"description":"\u5185\u90e8\u5185\u5b58\u4f7f\u7528\u56e0\u5b50","name":"internalmemusage","scalarReal":"3.0","value":"3"},{"apiValue":"auto","description":"\u68c0\u67e5\u8bef\u5dee\u4f30\u8ba1","name":"errorchk","value":"\u81ea\u52a8"},{"description":"\u8bef\u5dee\u4f30\u8ba1\u56e0\u5b50","name":"rhob","scalarReal":"1.0","value":"1"},{"apiValue":"on","description":"\u8fed\u4ee3\u6c42\u7cbe","name":"iterrefine","value":"true"},{"description":"\u6700\u5927\u7f51\u683c\u7ec6\u5316\u6570","name":"maxrefinesteps","scalarReal":"15.0","value":"15"},{"description":"\u8bef\u5dee\u7387\u8303\u56f4","name":"errorratiobound","scalarReal":"0.5","value":"0.5"},{"apiValue":"off","description":"\u5728\u975e\u7ebf\u6027\u6c42\u89e3\u5668\u4e2d\u4f7f\u7528","name":"nliniterrefine","value":"false"}],"tag":"dDef","type":"Direct","windowType":1},{"apiClass":"SolverFeature","apiType":"Advanced","created":"1780109048137","displayLabel":"\u9ad8\u7ea7","icon":"solver_advanced.png","isActive":true,"label":"\u9ad8\u7ea7","lastModified":"0","modelEntityPath":"/sol/sol1/feature/t1/feature/aDef","settings":[{"apiValue":"auto","description":"\u77e9\u9635\u5bf9\u79f0","name":"symmetric","value":"\u81ea\u52a8"},{"apiValue":"auto","description":"\u77e9\u9635\u683c\u5f0f","name":"matrixformat","value":"\u81ea\u52a8"},{"apiValue":"on","description":"\u884c\u5e73\u8861","name":"rowscale","value":"true"},{"apiValue":"auto","description":"\u96f6\u7a7a\u95f4\u51fd\u6570","name":"nullfun","value":"\u81ea\u52a8"},{"description":"\u6b63\u4ea4\u5757\u9650\u5236","name":"orthonormallimit","scalarReal":"1.0E7","value":"10000000"},{"apiValue":"fast","description":"\u79e9\u964d","name":"rankreduction","value":"\u5feb"},{"apiValue":"on","description":"\u91cd\u7528\u96f6\u7a7a\u95f4\u6570\u636e","name":"reusenullspacedata","value":"true"},{"apiValue":"off","description":"\u5b58\u50a8\u4e0a\u4e00\u4e2a\u6b8b\u5dee","name":"storeresidual","value":"\u5173"},{"apiValue":"on","description":"\u6c42\u89e3\u5668\u65e5\u5fd7","name":"convinfo","value":"\u5e38\u89c4"},{"description":"\u65e5\u5fd7\u91c7\u6837\uff08\u6267\u884c\u65f6\u95f4\uff09","name":"logsampling","scalarReal":"0.005","value":"0.005"},{"apiValue":"frompreferences","description":"\u6062\u590d\u6587\u4ef6\u4fdd\u5b58","name":"recoverysavinginfo","value":"\u6765\u81ea\u9996\u9009\u9879"},{"apiValue":"frompreferences","description":"\u5f3a\u5236\u4fdd\u5b58\u6062\u590d\u6587\u4ef6","name":"recoverysaveforce","value":"\u6765\u81ea\u9996\u9009\u9879"},{"description":"\u88c5\u914d\u5757\u5927\u5c0f","name":"blocksize","scalarReal":"1000.0","value":"1000"},{"apiValue":"off","description":"\u88c5\u914d\u5757\u5927\u5c0f","name":"blocksizeactive","value":"false"},{"apiValue":"auto","description":"\u4f7f\u7528\u5206\u5e03\u5f0f\u89e3\u8fdb\u884c\u603b\u521a\u96c6\u6210","name":"assemdistrsol","value":"\u81ea\u52a8"},{"apiValue":"off","description":"\u91cd\u7528\u7a00\u758f\u6a21\u5f0f","name":"cachepattern","value":"false"},{"apiValue":"on","description":"\u4f18\u5316\u96c6\u7fa4\u4e0a\u7684\u6570\u636e\u5c40\u90e8\u6027","name":"assemloc","value":"true"},{"apiValue":"off","description":"\u4f7f\u7528\u7ebf\u7a0b\u8c03\u5ea6\u8fdb\u884c\u77e9\u9635\u7ec4\u88c5","name":"optthread","value":"false"},{"apiValue":"off","description":"\u4f7f\u7528\u88c5\u914d\u5757\u7684\u9759\u6001\u5206\u5e03","name":"statblockdistr","value":"false"},{"apiValue":"off","description":"\u5141\u8bb8\u5b9e\u6570\u8f93\u5165\u7684\u51fd\u6570\u8fd4\u56de\u590d\u503c\u8f93\u51fa","name":"complexfun","value":"false"},{"apiValue":"on","description":"\u68c0\u6d4b\u5230\u672a\u5b9a\u4e49\u7684\u6570\u5b66\u8fd0\u7b97\u65f6\u505c\u6b62","name":"matherr","value":"true"},{"apiValue":"off","description":"\u6bcf\u6b21\u64cd\u4f5c\u540e\u68c0\u67e5\u672a\u5b9a\u4e49\u6570\u503c","name":"checkmatherr","value":"false"},{"apiValue":"on","description":"\u4f18\u5316\u5143\u7d20\u6570\u636e\u521d\u59cb\u5316","name":"elemdatainit","value":"true"},{"apiValue":"on","description":"\u4e3a\u8ba1\u7b97\u6210\u672c\u8f83\u9ad8\u7684\u53d8\u91cf\u5b58\u50a8\u503c","name":"globalcache","value":"true"},{"description":"\u5c40\u90e8\u77e9\u9635\u8d21\u732e\u7684\u8c03\u964d\u5bb9\u5dee","name":"assemtol","scalarReal":"1.0E-12","value":"1.0E-12"},{"apiValue":"off","description":"\u624b\u52a8\u63a7\u5236\u91cd\u65b0\u7ec4\u88c5","name":"keep","value":"false"}],"tag":"aDef","type":"Advanced","windowType":1},{"apiClass":"SolverFeature","apiType":"FullyCoupled","created":"1780109048142","displayLabel":"\u5168\u8026\u5408 1","icon":"solver_fullycoupled.png","isActive":true,"label":"\u5168\u8026\u5408 1","lastModified":"0","modelEntityPath":"/sol/sol1/feature/t1/feature/fc1","settings":[{"apiValue":"const","description":"\u975e\u7ebf\u6027\u65b9\u6cd5","name":"dtech","value":"\u6052\u5b9a\uff08\u725b\u987f\uff09"},{"description":"\u6700\u5927\u8fed\u4ee3\u6b21\u6570","name":"maxiter","scalarReal":"4.0","value":"4"},{"description":"\u5bb9\u5dee\u56e0\u5b50","name":"ntolfact","scalarReal":"1.0","value":"1"},{"apiValue":"off","description":"\u7ec8\u6b62\u51c6\u5219","name":"termonres","value":"\u89e3"},{"apiValue":"minimal","description":"\u96c5\u53ef\u6bd4\u77e9\u9635\u66f4\u65b0","name":"jtech","value":"\u6700\u5c0f"},{"apiValue":"off","description":"\u4f7f\u7528\u7ebf\u6027\u542f\u53d1\u5f0f\u7b97\u6cd5\u5b9e\u73b0\u81ea\u9002\u5e94\u5bb9\u5dee","name":"useheuristicfact","value":"false"},{"description":"\u975e\u7ebf\u6027\u6536\u655b\u901f\u7387\u7684\u9650\u5236","name":"ratelimit","scalarReal":"0.9","value":"0.9"},{"apiValue":"off","description":"\u975e\u7ebf\u6027\u6536\u655b\u901f\u7387\u7684\u9650\u5236","name":"ratelimitactive","value":"false"},{"apiValue":"tol","description":"\u7ec8\u6b62\u6280\u672f","name":"ntermconst","value":"\u5bb9\u5dee"},{"apiValue":"off","description":"\u5728\u7ebf\u6027\u6c42\u89e3\u5668\u4e2d\u4f7f\u7528\u81ea\u9002\u5e94\u5bb9\u5dee","name":"adapttol","value":"false"},{"apiValue":"none","description":"\u7a33\u5b9a\u548c\u52a0\u901f","name":"stabacc","value":"\u65e0"},{"description":"\u963b\u5c3c\u7cfb\u6570","name":"damp","scalarReal":"1.0","value":"1"},{"apiValue":"off","description":"\u7ed8\u5236","name":"plot","value":"false"},{"apiValue":"none","description":"\u63a2\u9488","name":"probesel","value":"\u65e0"}],"tag":"fc1","type":"Fully_coupled","windowType":1}],"settings":[{"apiValue":"tlist","description":"\u8981\u5b58\u50a8\u7684\u65f6\u6b65","name":"tout","value":"\u63d2\u503c\u8f93\u51fa\u65f6\u95f4"},{"apiValue":"scaled","description":"\u5168\u5c40\u65b9\u6cd5","name":"atolglobalmethod","value":"\u5df2\u7f29\u653e"},{"apiValue":"factor","description":"\u5bb9\u5dee\u65b9\u6cd5","name":"atolglobalvaluemethod","value":"\u56e0\u5b50"},{"description":"\u5bb9\u5dee\u56e0\u5b50","name":"atolglobalfactor","scalarReal":"0.1","value":"0.1"},{"apiValue":"auto","description":"\u5bfc\u6570\u5bb9\u5dee\u65b9\u6cd5","name":"tderglobalmethod","value":"\u81ea\u52a8"},{"apiValue":"on","description":"\u66f4\u65b0\u7f29\u653e\u7edd\u5bf9\u5bb9\u5dee","name":"ewtrescale","value":"true"},{"apiValue":"implicit","description":"\u6c42\u89e3\u5668\u7c7b\u578b","name":"odesolvertype","value":"\u9690\u5f0f"},{"apiValue":"bdf","description":"\u65b9\u6cd5","name":"timemethod","value":"\u5411\u540e\u5dee\u5206\u516c\u5f0f"},{"apiValue":"free","description":"\u6c42\u89e3\u5668\u91c7\u7528\u7684\u6b65\u957f","name":"tstepsbdf","value":"\u81ea\u7531"},{"apiValue":"on","description":"\u5728\u7ed3\u675f\u65f6\u95f4\u63d2\u503c\u89e3","name":"endtimeinterpolation","value":"true"},{"description":"\u521d\u59cb\u6b65\u957f","name":"initialstepbdf","scalarReal":"0.001","value":"0.001"},{"apiValue":"off","description":"\u521d\u59cb\u6b65\u957f","name":"initialstepbdfactive","value":"false"},{"apiValue":"auto","description":"\u6700\u5927\u6b65\u957f\u7ea6\u675f","name":"maxstepconstraintbdf","value":"\u81ea\u52a8"},{"apiValue":"5","description":"\u6700\u5927 BDF \u9636\u6b21","name":"maxorder","scalarReal":"5.0","value":"5"},{"apiValue":"1","description":"\u6700\u5c0f BDF \u9636\u6b21","name":"minorder","scalarReal":"1.0","value":"1"},{"description":"\u4e8b\u4ef6\u5bb9\u5dee","name":"eventtol","scalarReal":"0.01","value":"0.01"},{"apiValue":"off","description":"\u975e\u7ebf\u6027\u63a7\u5236\u5668","name":"stabcntrl","value":"false"},{"apiValue":"maybe","description":["\u5947\u5f02\u8d28\u91cf\u77e9\u9635","\u4ee3\u6570\u53d8\u91cf\u8bbe\u7f6e"],"name":"masssingular","value":"\u53ef\u80fd"},{"apiValue":"bweuler","description":"\u4e00\u81f4\u521d\u59cb\u5316","name":"consistent","value":"\u540e\u5411\u6b27\u62c9\u6cd5"},{"description":"\u540e\u5411\u6b27\u62c9\u6cd5\u521d\u59cb\u6b65\u957f\u5206\u6570","name":"bwinitstepfrac","scalarReal":"0.001","value":"0.001"},{"description":"\u540e\u5411\u6b27\u62c9\u6cd5\u7684\u5b89\u5168\u7cfb\u6570","name":"bwinitfactor","scalarReal":"20.0","value":"20"},{"apiValue":"include","description":"\u8bef\u5dee\u4f30\u8ba1","name":"estrat","value":"\u5305\u542b\u4ee3\u6570"},{"apiValue":"off","description":"\u521d\u59cb\u5316\u540e\u91cd\u65b0\u7f29\u653e","name":"rescaleafterinitbw","value":"false"},{"apiValue":"on","description":"\u5b58\u50a8\u53cd\u4f5c\u7528\u529b","name":"reacf","value":"true"},{"apiValue":"off","description":"\u8ba1\u7b97\u901a\u91cf\u65f6\u4f7f\u7528\u96c6\u603b","name":"lumpedflux","value":"false"},{"apiValue":"on","description":"\u5b58\u50a8\u4e00\u9636\u65f6\u95f4\u5bfc\u6570","name":"storeudot","value":"true"},{"apiValue":"off","description":"\u5728\u4e8b\u4ef6\u524d/\u540e\u5b58\u50a8\u89e3","name":"eventout","value":"false"},{"apiValue":"off","description":"\u5141\u8bb8\u590d\u6570","name":"complex","value":"false"},{"apiValue":"off","description":"\u4f7f\u7528\u8f93\u51fa\u89e3\u4f5c\u4e3a\u65f6\u95f4\u8fd0\u7b97\u7b26","name":"solref","value":"false"},{"apiValue":"off","description":"\u4e0d\u6c42\u89e3\u53d8\u91cf\u7684\u5468\u671f\u503c","name":"assumeperiodic","value":"false"},{"apiValue":"off","description":"\u5728\u5b58\u50a8\u7684\u65e5\u5fd7\u4e2d\u4fdd\u7559\u8b66\u544a","name":"keeplog","value":"false"},{"apiValue":"mod1_ODE1","description":"\u53d8\u91cf","name":"fieldselection","value":"\u5168\u5c40\u65b9\u7a0b 1 (mod1.ODE1)"}],"tag":"t1","type":"Time_dependent_solver","windowType":1}],"tag":"sol1","type":"Solution","windowType":1}],"tag":"nonEntity2","windowType":1}],"settings":[{"apiValue":"on","description":"\u751f\u6210\u9ed8\u8ba4\u7ed8\u56fe","name":"genPlots","value":"true"},{"apiValue":"on","description":"\u751f\u6210\u6536\u655b\u56fe","name":"genConv","value":"true"},{"apiValue":"off","description":"\u5b58\u50a8\u6240\u6709\u4e2d\u95f4\u7814\u7a76\u6b65\u9aa4\u7684\u89e3","name":"storeSol","value":"false"},{"apiValue":"off","description":"\u4e3a\u4e2d\u95f4\u5b58\u50a8\u7684\u89e3\u751f\u6210\u9ed8\u8ba4\u7ed8\u56fe","name":"genIntermediatePlots","value":"false"},{"apiValue":"off","description":"\u7ed8\u5236\u672a\u5b9a\u4e49\u503c\u7684\u4f4d\u7f6e","name":"plotUndefVals","value":"false"},{"apiValue":"off","description":"\u5b58\u50a8\u5b8c\u6574\u7684\u6c42\u89e3\u5668\u5386\u53f2\u8bb0\u5f55","name":"storeCompleteHistory","value":"false"},{"description":"\u4e0a\u6b21\u8ba1\u7b97\u65f6\u95f4","name":"lastComputationTime","value":"0 s"},{"description":"\u4e0a\u6b21\u8ba1\u7b97\u65e5\u671f","name":"lastComputationDate","value":"2026\u5e745\u670830\u65e5 10:44:08"},{"description":"\u6309\u7248\u672c\u8ba1\u7b97","name":"lastComputationVersion","value":"COMSOL 6.4.0.293"}],"tag":"std1","type":"Study","windowType":1},{"apiClass":"Results","created":"1780109048028","displayLabel":"\u7ed3\u679c","icon":"post.png","isActive":true,"label":"\u7ed3\u679c","lastModified":"0","modelEntityPath":"/result","nodes":[{"apiClass":"DatasetFeatureList","created":"1780109048028","displayLabel":"\u6570\u636e\u96c6","icon":"dataset.png","isActive":true,"label":"\u6570\u636e\u96c6","lastModified":"0","modelEntityPath":"/result/dataset","nodes":[{"apiClass":"DatasetFeature","apiType":"Solution","created":"1780109048093","displayLabel":"\u7814\u7a76 1/\u89e3 1","icon":"dataset_solution.png","isActive":true,"label":"\u7814\u7a76 1/\u89e3 1","lastModified":"0","modelEntityPath":"/result/dataset/dset1","name":"sol1","settings":[{"apiValue":"mod1","description":"\u7ec4\u4ef6","name":"comp","value":"\u7ec4\u4ef6 1 (mod1)"},{"apiValue":"material","description":"\u5750\u6807\u7cfb","name":"frametype","value":"\u6750\u6599"},{"description":"\u4ee5\u4e0b\u89d2\u5ea6\uff08\u76f8\u4f4d\uff09\u7684\u89e3","name":"phase","scalarReal":"0.0","value":"0"},{"description":"\u6bd4\u4f8b\u56e0\u5b50","name":"scalefactor","scalarReal":"1.0","value":"1"}],"tag":"dset1","type":"Solution","windowType":1}],"tag":"dataset","type":"Datasets","windowType":1},{"apiClass":"NumericalFeatureList","created":"1780109048028","displayLabel":"\u6d3e\u751f\u503c","icon":"numerical_results.png","isActive":true,"label":"\u6d3e\u751f\u503c","lastModified":"0","modelEntityPath":"/result/numerical","tag":"numerical","type":"Derived_values","windowType":1},{"apiClass":"TableFeatureList","created":"1780109048028","displayLabel":"\u8868\u683c","icon":"post_table.png","isActive":true,"label":"\u8868\u683c","lastModified":"0","modelEntityPath":"/result/table","tag":"table","type":"Tables","windowType":1},{"apiClass":"ExportFeatureList","created":"1780109048028","displayLabel":"\u5bfc\u51fa","icon":"results_export.png","isActive":true,"label":"\u5bfc\u51fa","lastModified":"0","modelEntityPath":"/result/export","tag":"export","type":"Export[noun]","windowType":1},{"apiClass":"ReportFeatureList","created":"1780109048167","displayLabel":"\u62a5\u544a","icon":"results_report.png","isActive":true,"label":"\u62a5\u544a","lastModified":"0","modelEntityPath":"/result/report","tag":"report","type":"Reports","windowType":1}],"settings":[{"apiValue":"off","description":"\u4ec5\u5f53\u8bf7\u6c42\u65f6\u7ed8\u5236","name":"onlyplotwhenrequested","value":"false"},{"apiValue":"off","description":"\u6c42\u89e3\u540e\u91cd\u65b0\u8ba1\u7b97\u6240\u6709\u7ed8\u56fe\u6570\u636e","name":"autoregenerateplot","value":"false"},{"apiValue":"off","description":"\u6c42\u89e3\u540e\u91cd\u65b0\u8ba1\u7b97\u6240\u6709\u8ba1\u7b97\u7ec4","name":"autoregenerateevalgroups","value":"false"},{"apiValue":"off","description":"\u6c42\u89e3\u540e\u8fd0\u884c\u6240\u6709\u5bfc\u51fa","name":"autorunexportfeatures","value":"false"},{"apiValue":"AUTOMATIC","description":"\u4fdd\u5b58\u7ed8\u56fe\u6570\u636e","name":"saveplotdatainmodel","value":"\u81ea\u52a8"}],"tag":"result","type":"Results","windowType":1}],"settings":[{"apiValue":"SI","description":"\u5355\u4f4d\u5236","name":"basesystem","value":"SI"},{"apiValue":"automatic","description":"\u56fe\u5f62\u989c\u8272\u4e3b\u9898","name":"colortheme","value":"\u9ed8\u8ba4\u6765\u81ea App \u4e3b\u9898 (Default)"},{"apiValue":"automatic","description":"\u56fe\u50cf\u5bfc\u51fa\u989c\u8272\u4e3b\u9898","name":"imagecolortheme","value":"\u9ed8\u8ba4\u6765\u81ea\u56fe\u50cf\u5bfc\u51fa\u4e3b\u9898 (Default)"},{"apiValue":"automatic","description":["\u7cfb\u5217","\u5b57\u4f53"],"name":"fontfamily","value":"\u9996\u9009\u9879\u4e2d\u7684\u9ed8\u8ba4\u8bbe\u7f6e\uff08Vera\uff09"},{"apiValue":"default","description":"\u5927\u5c0f","name":"fontsize","value":"\u9ed8\u8ba4\u5927\u5c0f"},{"apiValue":"off","description":"\u5173\u95ed\u65f6\u8be2\u95ee\u4fdd\u5b58 App","name":"asktosave","value":"false"},{"apiValue":"edit","description":"\u968f COMSOL Multiphysics \u542f\u52a8\u65f6","name":"startmode","value":"\u7f16\u8f91 App"},{"apiValue":"off","description":"\u542f\u52a8\u65f6\u5ffd\u7565\u8bb8\u53ef\u8bc1\u9519\u8bef","name":"ignorelicenseerrors","value":"false"}],"tag":"Model","type":"Root","windowType":1}
```
