## Supplemental models for "An entropy-based diagnostic framework for characterizing methylation state dynamics during preimplantation development": clusterignore.xml

```
<?xml version="1.0" encoding="UTF-8"?>
<ClusterIgnore>
</ClusterIgnore>
```
