## Supplemental models for "An entropy-based diagnostic framework for characterizing methylation state dynamics during preimplantation development": fileids.xml

```
<?xml version="1.0" encoding="UTF-8"?>
<FileIDs>
  <SavePoint tag="savepoint1" fileid="6615ca84159522d1" purgeable="true"/>
  <BinaryResource file="xmesh1.mphbin" fileid="57b9095095f77deb" binarytype="XMESH" purgeable="true"/>
  <BinaryResource file="solution1.mphbin" fileid="af554b42cc5b9ee3" binarytype="SOLUTION" purgeable="false"/>
  <BinaryResource file="solutionstatic1.mphbin" fileid="1a6a7d9af0f6dc15" binarytype="SOLUTIONSTATIC" purgeable="true"/>
  <BinaryResource file="solutionblock1.mphbin" fileid="b26567b39bf59803" binarytype="SOLUTIONBLOCK" purgeable="true"/>
</FileIDs>
```
