## Supplemental models for "An entropy-based diagnostic framework for characterizing methylation state dynamics during preimplantation development": fileids.xml

```
<?xml version="1.0" encoding="UTF-8"?>
<FileIDs>
  <SavePoint tag="savepoint1" fileid="d456f48311dfa40d" purgeable="true"/>
  <BinaryResource file="xmesh1.mphbin" fileid="eb4fe7dd2621d91f" binarytype="XMESH" purgeable="true"/>
  <BinaryResource file="solution1.mphbin" fileid="3f993b923aa8f57e" binarytype="SOLUTION" purgeable="false"/>
  <BinaryResource file="solutionstatic1.mphbin" fileid="1f4a6bcd7290e6bc" binarytype="SOLUTIONSTATIC" purgeable="true"/>
  <BinaryResource file="solutionblock1.mphbin" fileid="3954166c506bc562" binarytype="SOLUTIONBLOCK" purgeable="true"/>
</FileIDs>
```
