## Supplemental models for "An entropy-based diagnostic framework for characterizing methylation state dynamics during preimplantation development": fileids.xml

```
<?xml version="1.0" encoding="UTF-8"?>
<FileIDs>
  <SavePoint tag="savepoint1" fileid="c2ee27eb2a0e302f" purgeable="true"/>
  <BinaryResource file="xmesh1.mphbin" fileid="4e60a92cf379cde9" binarytype="XMESH" purgeable="true"/>
  <BinaryResource file="solution1.mphbin" fileid="3416d30bbb655c53" binarytype="SOLUTION" purgeable="false"/>
  <BinaryResource file="solutionstatic1.mphbin" fileid="de51f39f3e5e697e" binarytype="SOLUTIONSTATIC" purgeable="true"/>
  <BinaryResource file="solutionblock1.mphbin" fileid="baeb4eb0bcf37b68" binarytype="SOLUTIONBLOCK" purgeable="true"/>
</FileIDs>
```
