## Supplemental models for "An entropy-based diagnostic framework for characterizing methylation state dynamics during preimplantation development": fileids.xml

```
<?xml version="1.0" encoding="UTF-8"?>
<FileIDs>
  <SavePoint tag="savepoint1" fileid="cce319f4171b44ac" purgeable="true"/>
  <BinaryResource file="xmesh1.mphbin" fileid="e98b231c8a35096c" binarytype="XMESH" purgeable="true"/>
  <BinaryResource file="solution1.mphbin" fileid="d9557d1e3d8b17b1" binarytype="SOLUTION" purgeable="false"/>
  <BinaryResource file="solutionstatic1.mphbin" fileid="5ebbe13d0d3b4492" binarytype="SOLUTIONSTATIC" purgeable="true"/>
  <BinaryResource file="solutionblock1.mphbin" fileid="5a5c0eca34b97328" binarytype="SOLUTIONBLOCK" purgeable="true"/>
</FileIDs>
```
