## Supplemental models for "An entropy-based diagnostic framework for characterizing methylation state dynamics during preimplantation development": fileids.xml

```
<?xml version="1.0" encoding="UTF-8"?>
<FileIDs>
  <SavePoint tag="savepoint1" fileid="44b6f2e53c843f6b" purgeable="true"/>
  <BinaryResource file="xmesh1.mphbin" fileid="2c3d607123ba6d69" binarytype="XMESH" purgeable="true"/>
  <BinaryResource file="solution1.mphbin" fileid="48c0ab3c91107ec2" binarytype="SOLUTION" purgeable="false"/>
  <BinaryResource file="solutionstatic1.mphbin" fileid="88ffc69beadf2f08" binarytype="SOLUTIONSTATIC" purgeable="true"/>
  <BinaryResource file="solutionblock1.mphbin" fileid="5fbfe424d2f6bda0" binarytype="SOLUTIONBLOCK" purgeable="true"/>
</FileIDs>
```
