## Supplemental models for "An entropy-based diagnostic framework for characterizing methylation state dynamics during preimplantation development": fileids.xml

```
<?xml version="1.0" encoding="UTF-8"?>
<FileIDs>
  <SavePoint tag="savepoint1" fileid="75713bf7f3eef3e9" purgeable="true"/>
  <BinaryResource file="xmesh1.mphbin" fileid="c5d9b741b5e1aff0" binarytype="XMESH" purgeable="true"/>
  <BinaryResource file="solution1.mphbin" fileid="a8cf4e4dbdfd2ee9" binarytype="SOLUTION" purgeable="false"/>
  <BinaryResource file="solutionstatic1.mphbin" fileid="91cab0cd0e407117" binarytype="SOLUTIONSTATIC" purgeable="true"/>
  <BinaryResource file="solutionblock1.mphbin" fileid="b46738f797142874" binarytype="SOLUTIONBLOCK" purgeable="true"/>
</FileIDs>
```
