## Supplemental models for "An entropy-based diagnostic framework for characterizing methylation state dynamics during preimplantation development": fileids.xml

```
<?xml version="1.0" encoding="UTF-8"?>
<FileIDs>
  <SavePoint tag="savepoint1" fileid="c977f63d8f4f8f3b" purgeable="true"/>
  <BinaryResource file="xmesh1.mphbin" fileid="2604e0ceec591ada" binarytype="XMESH" purgeable="true"/>
  <BinaryResource file="solution1.mphbin" fileid="ff5c6ea45eea8519" binarytype="SOLUTION" purgeable="false"/>
  <BinaryResource file="solutionstatic1.mphbin" fileid="3948cdbdf511adcd" binarytype="SOLUTIONSTATIC" purgeable="true"/>
  <BinaryResource file="solutionblock1.mphbin" fileid="584703bd6c91f7e1" binarytype="SOLUTIONBLOCK" purgeable="true"/>
</FileIDs>
```
