## Supplemental models for "An entropy-based diagnostic framework for characterizing methylation state dynamics during preimplantation development": fileids.xml

```
<?xml version="1.0" encoding="UTF-8"?>
<FileIDs>
  <SavePoint tag="savepoint1" fileid="196baf30b54f303d" purgeable="true"/>
  <BinaryResource file="xmesh1.mphbin" fileid="a3b85c576a2b2437" binarytype="XMESH" purgeable="true"/>
  <BinaryResource file="solution1.mphbin" fileid="6a0cf8735357a2ad" binarytype="SOLUTION" purgeable="false"/>
  <BinaryResource file="solutionstatic1.mphbin" fileid="cab02cf2bda43ce8" binarytype="SOLUTIONSTATIC" purgeable="true"/>
  <BinaryResource file="solutionblock1.mphbin" fileid="bbabade948b6a821" binarytype="SOLUTIONBLOCK" purgeable="true"/>
</FileIDs>
```
