## Supplemental models for "An entropy-based diagnostic framework for characterizing methylation state dynamics during preimplantation development": fileids.xml

```
<?xml version="1.0" encoding="UTF-8"?>
<FileIDs>
  <SavePoint tag="savepoint1" fileid="499b7f715a8e2378" purgeable="true"/>
  <BinaryResource file="xmesh1.mphbin" fileid="9e042916b59480f7" binarytype="XMESH" purgeable="true"/>
  <BinaryResource file="solution1.mphbin" fileid="cd3be0c18b2697d2" binarytype="SOLUTION" purgeable="false"/>
  <BinaryResource file="solutionstatic1.mphbin" fileid="a47113c395aa3c8f" binarytype="SOLUTIONSTATIC" purgeable="true"/>
  <BinaryResource file="solutionblock1.mphbin" fileid="20888bbf3ba9b25f" binarytype="SOLUTIONBLOCK" purgeable="true"/>
</FileIDs>
```
