## Supplemental models for "An entropy-based diagnostic framework for characterizing methylation state dynamics during preimplantation development": fileids.xml

```
<?xml version="1.0" encoding="UTF-8"?>
<FileIDs>
  <SavePoint tag="savepoint1" fileid="7884fa50e95eb594" purgeable="true"/>
  <BinaryResource file="xmesh1.mphbin" fileid="36aa37691ff6dbc1" binarytype="XMESH" purgeable="true"/>
  <BinaryResource file="solution1.mphbin" fileid="ddc7702047542655" binarytype="SOLUTION" purgeable="false"/>
  <BinaryResource file="solutionstatic1.mphbin" fileid="14a7de987edd023c" binarytype="SOLUTIONSTATIC" purgeable="true"/>
  <BinaryResource file="solutionblock1.mphbin" fileid="4913723073d00a18" binarytype="SOLUTIONBLOCK" purgeable="true"/>
</FileIDs>
```
