## Supplemental models for "An entropy-based diagnostic framework for characterizing methylation state dynamics during preimplantation development": fileids.xml

```
<?xml version="1.0" encoding="UTF-8"?>
<FileIDs>
  <SavePoint tag="savepoint1" fileid="363bd4a10eea3c3d" purgeable="true"/>
  <BinaryResource file="xmesh1.mphbin" fileid="9b876feaaafde0d2" binarytype="XMESH" purgeable="true"/>
  <BinaryResource file="solution1.mphbin" fileid="22a2f45e716f857f" binarytype="SOLUTION" purgeable="false"/>
  <BinaryResource file="solutionstatic1.mphbin" fileid="803aa6ef780a8573" binarytype="SOLUTIONSTATIC" purgeable="true"/>
  <BinaryResource file="solutionblock1.mphbin" fileid="dde25f3d03fdfa6" binarytype="SOLUTIONBLOCK" purgeable="true"/>
</FileIDs>
```
